# Plastid phylogenomics of the *Sansevieria* clade (*Dracaena*; Asparagaceae) resolves a rapid evolutionary radiation

**DOI:** 10.1101/2021.01.05.421016

**Authors:** Iris van Kleinwee, Isabel Larridon, Toral Shah, Kenneth Bauters, Pieter Asselman, Paul Goetghebeur, Frederik Leliaert, Emily Veltjen

## Abstract

Sansevierias are a diverse group of flowering plants native to Africa, Madagascar, the Arabian Peninsula and the Indian subcontinent, popular outside their native range as low maintenance houseplants. Traditionally recognized as a distinct genus, *Sansevieria* was recently merged with the larger genus *Dracaena* based on molecular phylogenetic data. Within the *Sansevieria* clade, taxonomic uncertainties remain despite numerous attempts to classify the species. We aim to arrive at a robust phylogeny using a plastid phylogenomic approach, and estimate a time-frame of diversification to infer the evolutionary history of the group, including geographical and morphological evolution. Molecular data was obtained using genome skimming for 50 *Sansevieria*, representing all informal groups previously instated based on morphology, and two *Dracaena sensu stricto* species. The resulting Maximum Likelihood phylogenetic hypotheses are generally well supported, except for some very short branches along the backbone of the tree. The time-calibrated phylogeny indicates a recent rapid radiation with the main clades emerging in the Pliocene. Two well-supported clades align with previously defined informal groups, i.e., *Sansevieria* section *Dracomima*, characterised by the Dracomima-type inflorescence, and the *Zeylanica* group, native to the Indian subcontinent. Other morphologically defined informal groups are shown to be polyphyletic: a pattern due to convergent evolution of the identifying characters. Cylindrical leaves arose multiple times independently in the evolution of the *Sansevieria* clade and similarly, the Cephalantha-type inflorescence has originated multiple times from an ancestor with a Sansevieria-type inflorescence. To provide a more accessible tool for species identification and delimitation, genes and spacer regions were screened for variability and phylogenetic informativeness to investigate their potential as chloroplast DNA barcodes. Candidate chloroplast DNA barcodes include the *trnH-rpl12, ndhH-rps15, psbE-petL, psbT-psbN, rps18-rpl20* intergenic spacers, the chloroplast gene *rps8* and the first intron of *ycf3*.

## Appendix D for "Plastid phylogenomics of the *Sansevieria* clade (*Dracaena*; Asparagaceae) resolves a rapid evolutionary radiation" (part 1 of 9)

```
>SAT6_S_trifasciata
TCTCTCCCGCCAATGAATGATAAGTATCTATTTTTTTTCCAAATTAATTAACGACGAGATTTATTATCGTTTCTCGCATG
TCTTGCGAAAGTCAGAGTAGGTGCGAATTCTCCCAATTTGTGACCTACCATATGATCTGTTATATAAATAGGTAAATGTT
CTTTTCCATTATGAACAGCGATTGTATGGCCAATCATTTTGGGTATAATCGTAGATGCCCGAGACCAAGTTACTATTATT
TCTTTCTCCTCCCTCATGTTGAGTTTTTCCATTTTTCTCGATAAATGATTAGCTACAAAAGGATTTTTTTTTAGTGAACG
TGTCACAGCCGATTACTCCTTTTTTTTACATTTTAAAGATTGGCATTCTATGTCCAATAGAATATCTCGATCTAAGTATG
AAGGTAAGAATAAATACAATAATGATGAATGGAAAAAAGAGAAAATCCTTTAGCTGGATAAGGGGCGGATGTAGCCAAGT
GGATCAAGGCAGTGGATTGTGAATCCACCATGCGCGGGTTCAATTCCCGTCGTTCGCCCATCACATTATTTCAAATTCCA
AAAATTCGATTTTCAATATTCCTATTTACGGCGACGAAGAATAAAACTATCACTATATTTTTTCCTTTTCCTACTTCTTC
TTCCAAGCGCAGGATAACCCCAGGGGGTTGTGGGTTTTTTTCTACCAATTGGGGCTCTCCCTTCCCCGCCCCCATGGGGA
TGGTCTACAGGGTTCATAACTACTCCTCTTACTGCAGGACGCTTACCTAGCCAACATTTCGATCCGGCTCTACCCAAACT
TTTTTGGTTCACCCCAACATTACCCACTTGTCCGACTGTTGCTAAGCAGTTTTTGGATATCAAACGGACCTCCCCAGATG
GTAATCTTAATGTGGCCGATTTACCCTCTTTTGCAATCAGCTTCGCTACAGCGCCTGCAGCTCTAGCTAATTGTCCACCC
TTTCCAAGTGTGATTTCTATGTTATGTATGGCCGTGCCTAAGGGCATATCGGTTGAAGTAGATTCTTCTTTTTTATCAAT
AAAAACCCCTTCCCAAACTGTACAAGCTTCTTCCAAAGCATACGGCTTTCTAGATGTATATGATGATATCTAGACAGATG
GATCTTAT------------ATGAAGTACCACATGAGTGGATATATAGGAATCCAAATCTGCCGAATCACTCATGTATGA
TCTTCTACATCCTAGGTCTCCCCGTTCCGTCATCTGGCTTATGTTCTTCATGTAGCATTCAGACCGAATGACTCTATGAA
ATTACGTCGATACTTCCACATATTACGGGTAACGTAGGAGACATCTCTATTTTTCCCCCGGGGGATCTTTATAATTACCA
CTGCTTAGCTTTCAATTCGCCTCTGACCATCAAATTAAATGTGAATAACCCGTCCTCCTCTCTTTGAAACAAGGGGCGCT
TCCGGTTCTGTGCGTGCTTCAAACAATTTTGTCTTCTCCATATTACCATATCTCTAGAGTCAATAATTTTCTATGAGGAA
CTACTGAACTCAATCACTTGCTGCCGTTACTCAACAGTTTTCTGTTGAGGTCTATCCCATAGAGGTACTAAAATTGGATC
AGTGATTGATTTCTAGGTTTCGTCGTAAACCTAATTGGTTACTTCCAATTACGTAAATCAATAGTTCAAACCGCACTCAA
AGGTAGGGCATTTCCCATTGCTATAGGAACTTCTGTACCAGAAACAATGGTATCTCCAATTATAGCCCCTCTGGGATGTA
AAATATATCTCTTCTCACCATCCCCATAGTGTATGAGACAAATGTATGCATTTCGATTAGGGTCGTATTCTATGGTTACG
ATTCTACCAGATATGTCTTTTTCATTCCGTCGAAAATCGATTTTACGGTATAGACGCTTATGACCTCCCCCTCTATGCCT
TGCGGTAATGATTCCTCTGGCATTACGACCTTTACCACAACGATGCTGTCCATAGATCAAATTATTTCGTGGATTGGATT
TCACTTGACTGTCTACGGCTCCATTGCGTGTGCTCGGGGTAGAAGTTTTGTATAAATGTATCGCCGTGTTATTAAGTATT
TTGCTTTAAGTTCTTTTCTCT------ATAAGAGGTGGAATAGAATAACCCGGTTGAAGCGTAATGATCATACGTCTGTA
ATGCATTGTATGTCCCATAATAGGTCCCATTCTTCTACCCTTTCCTGGGAGTCGATGACTATTCATAGCTATTACCTTGA
CACCAAAGAAGAGTTCGACCCAATGCTTTATTTCTGTCCTAGTTGATCCTGATTCGACATTAGAAGTATATTGATTGTTC
CCCAATAACCGAATACTTTTTTCTGTAAATACTGCATATTTGATTCCATCCATAAATCCATTTTCTTCCCTATGAGTTCC
AGTATCGATAAGAATTCTAGTTCTTACTGTTCATATGTTATCGTATGAATATACCATACCAATTCGTTATGTATGGATGA
TGAGATTCCATTGATACAGAGCCAATTCCAATAGACTTATTGAACGTTCCCATTGGCGTGCATCCAGCAGGAATTGAACC
TACGAATTTGCCAATTATGAGTTGGGCGCTTTAACCATTCAGCCATGGATGCTTAACAGGGCTCATCGTACATCGTGAAT
AACCAAATTCCAATTGAAATGAAATCTTTAGGAGGAATCAATGAAAATCTTTAGGAGGAATCAATGAAACGACATCAATT
CAAATCCTGGATCTTCGAATTGAGAGAGATATTAAGAGAGATCAAAAATTCTCACTATTTCTTAGATTCATGGATCAAAT
TCGATTCAGTGGGATCTTTCACTCACATTTTTTTCCACCAAGAACGTTTTATGAAACTCTTTGACCCCCGAATTTGGAGT
ATCCTACTTTCACGTGATTCACAGGGTTCAACAAGCAATCGATATTTCATGATCAAAGGTGTAGTACTGCTTGTAGTAGC
GGTCCTTATATCTCGTATTAACAATCAAAAGATGGTCGAAAGAAAAAATCTCTATTTGATGGGGCTTCTTCCTATACCTA
TGAATTCCATTGGACCCAGAAATGAGACATTGGAAGAATCTTTTTGGTCTTCCAATATCAATAGGTTGATTGTTTCGCTC
CTGTATCTTCCAAAAGGGAAAAAGATTTCTGAGAGTTGTTTCATGGATCCGCAAGAGAGTACTTGGGTTCTCCCAATAAA
TAAAAAGTGTATCATGCCTGAATCGAACCGGGGTTCGCGGTGGTGGAGGAACCGGATCGGAAAAAAGAGGGATTCTAGTT
GTAAGATAGCTAATGAAACCGTAGCTGGAATCGAGATCTCATTCAAAGAGAAAGATAGCAAATATCTGGGGTTTCTTTTT
TTATCCTATACGGATGATCCGATCCGCAAGGACCATGATTGGGAATTGTTTGATCGTCTTTCTCCGAGGAAGAAGCGAAA
CATAATCAACTTGAATTCGGGACAGCTATTCGAAATCTTAGGGAAAGACTTGATTTGTTATCTCATGTCTGCTTTTCGTG
AAAAACGACCAATTGAAGGGGAGGGTTTCTTCAAACAACAAGGAGCTGAGGCAACTATTCAATCAAATGATATTGAGCAT
GTTTCCCATCTCTTCTCGAGAAACAAGTGGGGTATTTCTTTGCAAAATTGTGCTCAATTTCATATGTGGCAATTCCGACA
AGATCTCTTCGTTAGTTGGGGGAAGAATCAGCACGAATCGGATTTTTTGAGGAACGTATCGAGAGAGAATTGGATTTGGT
TAGACAATGTGTGGTTGGTAAACAAGGATCGGTTTTTTAGCAGGGTACGGAATGTATTGTCAAATATTCAATATGATTCC
ACAAGATCTATTTTCGTTCAAGTAACGGATTCTAGCCAATCGAAAGGATCTTCTGATCAATTCAGAGATCTTTTCGATTC
CATTAGAAATGAGGATTCAGAATATCACACATTGATCGATCAAACAGAGATTCAGCAACTAAAAGAAAGATCGATTCTTT
GGGATCCTTCCTTTCTTCAAACGGAACGAACAGAGATAGAATCAGATCGATTCCCGAAATGCCTTTTTGGATCTTCCTCA
ATGTCCCGGCTATTCACGAAACGTGAGAAGCAGATGAATAATCATCTGCTTCCGAAAGAAATCGAAGAATTTCTTGGGAA
TCCTACAAGATCAATTCGTTCTTTTTTCTCTGACAGATGGTCAGAACTTCATCTGGGTTCGAATCCTACCGAGAGGTCCA
CTAGAGATCAGAAATTTTGGAAGAAAAAACAAGATGTTTCTTTTGTCCCTTTCAGGCGATCGGAAAATAAAGAAATGGTT
GATATATTCAAGATAATTACGTATTTACAAAATACCGTCTCAATTCATCCTATTTCATCAGATCCGGGATGTGATATGGT
TCCGAAGGATGAACCAGATATGGACAGTTCCAATAAGATTTCATTCTTGAACAAAAATCCATTTTTGGATTTATTTCATC
TATTCCATGACCGGAACAAAGGGGGATACACGTTACACCACGATTTTGAATCAAAAGAGAGATTTCAAGAAATGGCAGAT
CTATTCACTCTATCAATAACCGAGCCGGATCTGGTGTATCATAGGGGATTTGCTTTTTCTTCGGTCCGGATCCACTGCGG
GAATGATTTGGAAGATCCAAAACGAAAAACAGCGGTATTTGCTAGCAACAACATCATGGAGGCAGTCAATCAATATAGAT
TGATCCGAAATCTGATTCAAATCCAATATAGCACCTATGGGTACATAAGAAATGTATCGAATCGATTCTTTTTAATGAAT
AGATCCGATCGCAACTTCGAATATGGAATTCAAAGGGATCAAATAGGAAATGATACTCTGAATCATATAACTATAATGAA
AATGAAATATACGATCAACCAACATTTATCGAATTTAAAAAAGAGTCAGAAGAAATGGTTTGATCCTCTTATTTCTCGAA
TCGAGAGATCCATGAATCGGGATCCTGATGCATATAGATACAAATGGTCCAATGGGAGCAAGAATTTCCAGGAACATTTG
GACCATTTCGTTTCTGAACAGAAGAGCCTTTTTCAAGTAGTGTTCGATCGATTACGTATTAATCAATATTCGATTGATTG
GTCCGAGGCTATCGATAAACAAGATTTGTCTAAGTCACTTCGTTTCTTTTTGTCCAAGTCACTTCTCTTTTTGTCCAAGT
TACTTCTCTTTTTGTCCAAGTCACTTCTCTTTTTGTCCAAGTCACTTCCCTTTTTCTTTGTGAGTATCGGGAATACCCCC
ATTCATAGGTCCGAGATCCACATCTATGAATTGAAAGGTCCGAATGATCAACCCTGCAATCAGTTGTTAGAATCAATAGG
TGTTCAAATCGTTCATTTGAATAAATTGAAACCCTTCTTATTGGATGATCATGATACTTCCCAAAGACCCAAATTCTTGA
TCAACGGAGGAACAATATTACCATTTTTGTTCAAAAAGATACCAAAGTGGATGATTGACTCATTCCATACTAGAAATAAT
CGCGGGAAATCCTTTGATAACACGGATTCCTATTTCTCAATGATATCCCACGATCGAGACAATTGGCTGAATCCCGTGAA
ACCATTTCATAGAAGTTCATTGATATCCTCTTTTTATAAAGCAAATCGACTTCGATTCTTGAATGATCCACATCACTTCT
GGTTCTATTGTAACAAAGGATTCCCCTTTTCTGTGGAAAAGACCCGTATCCATAATGATGATCTTACATATGGACAATTC
CTCAATATCTTGTTCATTCGCAACAAAATATTTTCTTTGTGCGCCGGTAAAAAAAAACATATTTTTTTGGAGAGAGAGAC
TATTTCACCAATCGAGTCACAGGTATCTGACATATTCATACCTAACGATTTTCTACAAAGTGGTGATGAAACGTATAACT
TGTACAAATCTTTCCATTTTCCAATTCGATTCGATCCATTCGTTCGTAGAGCTATTTATTCGATCGCAGACATTTCTGCA
ACACCTCTAAGAGAGGAACAAATAGTCAATTTTGAAAGAACTTATTGTCAGCCTCTTTCAGATATGAATCTATCTGATTC
AGAAAGGAAGAACTTGCATCAGTATCTCAGTTTCAATTCAAACATGGGTTTGATTCACACTCCATGTTCTGAGAAATATT
TACCATCCGGAAAGAGGAAAAAACGGAGTCTTTGTCTAAAGAAATACGTTGAGAAAGGGCAGATGTATGGAACCTTTCAA
CGAGATAGTGCTTTTTCAAATCTCTCAAAATGGAATCTGTTCCAAACATATATGCCATGGTTCCTTACTTCGACAGGGTG
CAAATATCTAAATTTCACCCTTTTAGATACTTTTTCAGACCCATTGCCGATACTAAGTAGCAGTCCAAAATTTGTATCCA
TTTTTCATGATATTATGTATGGATCAGATATATCATGGCCAATTCCTCAGAAGATTCTTCCACAATGGACTCTGATAAGT
GAGATTTCGAATAAGTGTTTACAGAATCTTCTTCTGTCCGAAGAAATGATTCATCGAAATAATGAGTCACCCGTTCCATT
GATATGGGCACATCTGAGATCAAGAAATGCTCGGGAGTTCCTCTATTCAATCCTTTTCCTTCTTCTTGTTGCTGGATATC
TTGTTCGTATCCATCTTCTCTTTGTTTCCCGAGCCTCTAGTGAGTTACAGACAGAGTTAGAAAAGATCAAATCTTTGATG
ATTCCATCATACATGATTGAGTTGCGAAAACTTCTGGATAGGTATCCTACATCTGAACTGAATTCTTTCTGGTTAAAGAA
TCTCTTTCTAGTTGCTCTGGAACAATTAGGAGATTCTCTGGAAGAAATACGGGGTTCTGCTTCTGGTGGCAACATGCTAT
TGGGTGGTGGTCCCGCTTATGGGGTCAAATCAATACGTTCTAAGAAGAAATATTTGAATATCAATCTCATCGATCTCATA
AGTATCATACCAAATCCCATCAATCGAATCACTTTTTCGAGAAATACGAGACATCTAAGTCGTACAAGTAAAGAGATCTA
TTCATTGATAAGAAAAAGAAAAAACGTGAACGGTGATTGGATTGATGATAAAATCGAATCCTGGGTCGCGAACAGTGATT
CGATTGATGATGAAGAAAGAGAATTCTTGGTTCAGTTCTCCACCTTAATGACAGAAAAAAGGATTGATCAAATTCTATTG
AGTCTGACTCATAGTGATCCTTTATCAAAGAATGACTCTGGTTATCGAATGATTGAACAACCGGGATCAATTTACTTACG
ATACTTAGTTGACATTCAGAAAAAGTATCTAATGAATTATGAGTTCAATAGATCCTGTTTAGCGGAAAGACGGATATTCC
TTGCTCATTATCAGACAATCACTTATTCACAAACCTCGTGTGGGGCTAATAGTTTTCATTTCCCATCTCATGGAAAACCC
TTTTCGCTCCGCTTAGCCCTCTCCCCTTCTAGGGGTATTTTAGTGATAGGTTCTATAGGAACTGGACGGTCCTGTTTGGT
CAAATACCTAGCGACAAACTCCTATGTTCCTTTCATTACGGTATTTCCGAACAAGTTCCTGGATGACAAGCCTAAAGGTT
ATCTTATTGATGATATCGATATTGATGATAATGACGATATCCATATTGATGATAGTGACGATATTGATGATGACCTTGAT
ACGGAGCTGCTAACTATGACGAATGTGCTAACTATGTATATGACGCCGAAAATAGACCGATTTGATATCACCCTTCAATT
CGAATTAGCAAAAGCAATGTCTCCTTGCATAATATGGATTCCAAACATTCATGATCTGTATGTGAATGAGTCGAATTACT
TATCCCTCGGTCTATTAGAGAACTATCTCTCCAGGGATTGTGAAAGATGTTCCACTAGAAATATTCTTGTTATTGCTTCG
ACTCATATTCCCCAAAAAGTGGATCCCGCTCTAATAGCTCCGAATAAATTAAATACATGCATTAAGATACGAAGGCTTCT
TATTCCACAACAACGAAAGCACTTTTTCATTCTTTCATATACTAGGGGATTTCACTTGAAAAAGAAAATGTTCCATACTA
ACGGATTCGGGTCCATAACCATGGGTTCCAATGCACGAGATCTTGTAGCACTTATCAATGAGGCCCTATCAATTAGTATT
ACACAGAAGAAATCAATTATAGAAACTAATACAATTAGATCAGCTCTTCATAGACAAACTTGGGATTTGCGATCCCAGGT
AAGATCGGTTCAGGATCATGGGATCCTTTTCTATCAGATAGGAAGGGCTGTTGCACAAAATGTACTTTTAAGTAATTGCC
CCATAGATCCTATATCTATCTATATGAAGAAGAAATCATGTAAGGAAGGAGATTCTTATTTGTACAAATGGTACTTCGAA
CTTGGAACGAGCATGAAGAAATTAACGATACTTCTTTATCTTTTGAGTTGTTCTGCCGGATCGGTCGCTCAAGATCTTTG
GTCTTCACCCGGATCCGGTGAAAAAAATGGGATCACTTCTTATGGATTCGTTGAGAATGATTCTGATCTAGTTCATGGCC
TATTAGAAGTAGAAGGCGCTCTGGCGGGATCCTCACGGACAGAAAAAGATTGCAGTCAGTTTGATAATAATCGAGTGACA
TTACTTCTTCGGTCCGAACCAAGGAATCCGTTAGATATGATGCAAAATGGATCTTTTTCTATCGTTGATCAGAGATTTTT
CTATGAAAAATACGAATCGGAGTTTGAAGAAGGGGAAGGGGCCCTCGACCCGCAACAGATAGAGGAGGATTTATTCAATC
ACATAGTTTGGGCTCCTAGAATATGGCGCCCTTGTGGCAATCTATTTGATTGTATCGAAAGGCCCACTGAATTGGGATTT
CCCTATTGGGCCGGGTCATTTCGGGGCAAGCGGATCATTTATCATAAAGAGGATGAGCTTCAAGAGAATGATTCGGAGTT
CTTGCAGAGTGGAACCATGCAGTACCAGACACGAGATAGATCTTCCAAAGAACAAGGCTTTTTTCGAATAAGCCAATTCA
TTTGGGACCCTGCGGATCCATTCTTTTTCCTATTCAAAGATCAGCCCTTTGTCTCTGTGTTTTCACGTCGAGAATTCTTT
GCAGATCAAGAGATGTCAAAGGGGCTTATTACTTCCCAAACAAATCCTCCTACATCTATATATAAACGCTGGTTCATCAA
GAATACGCAAGAAAAGCACTTCGAATTGTTGATTCATCGCCAGAGATGGCTTAGAACCAATAGTTCATTATCTAATGGAT
CTTTCCGTTCTAATACTCCATCCGAGAGTTATCAGTATTTATCAAATCTCTTCCTATCTAACAGAACGCTATTGGATCAA
ATGACAAAGACATTGTTGAGAAAGAGATGGCTTTTCCCGGATGAAATGAAACATTTGATTCATGTAACAGGAGAAAGATT
TCCCATTCCTTAGCCGTAAAGATATGTGGCCATGAAAAAGGGATTAAGTGGAACAGAATTGGCCGGGTGGTAGAGTCGTG
GAAACACTTGTTTATTCCATATTTTGGACCTTAGCTCCATGGAACAATATGCTACTGCTGAAGCATGGAAGAATTGAAAT
CTTAGATTAAAACACTATGTATGGATGATATGAACTGCCTAAACAAGAATTCTTGAACGGTGAACAACCAGAGCCTATTA
CTCACTACATCAAACAATTTCCATTAATGAAA-CATGGAAATCCGTCGGAAAATCAAAAATACGCATGTCCGATGAAATG
GTTGTTGCTATCTGCTCCAATAACGAATCATTGGTTTAACTAAAGAAAATAGATAGACCTTTCTCTTCGTCTCAGGTCGA
TGGATCTTCTCAATTGGAAGATCTCCCATATGGATAATACATATTCCGGTTGACCGAGCCTAATTTGAATTGTTTTGTTC
CGAAGCAAAGATATCCATGTAGGCGGTTCATCCTATTCAGATATTCACGACCAAGAGGTACTGGATTCTCTTTCGGATAG
GCCCTGAAAGGAGAAGGAAGGCTGGAATGCCAACAGGCGTCTGTCTATTCTCTAATTCACCCGACCCGATAGTACCCATT
TTGGGAACGTCCAGTGCCAAAGTCACTGAATGAGTAAGTCGCCAATCCCTAAAACGGACTATGTAATGTACTTTATCCGC
TGGGTTACGGGTACTGGTGGGTATTTTACTAGAGGTTTCTATCAATCTACCCCTGTGTGATTCCTGTTGAATCATATACT
CGGGGGGTGGCGCGGGGCGGACGATTTCCAAACGGACTCCTCATTCATTAGATAGAGAAGATCGCCAAGATTTCGTGATC
TGCTGCCGAACCTATTCCAACAGCTCGGACTCGGATCGTGGGGATCGCCGGAATACTTCGTATCAACAGATAAGATACTC
GGTATATCAATATTGATTAGATCCGAAATCTGTTATTGAATTGCTCATTCAATGAGCATTCTCAATATTATGCCTTGAAG
AGGACTCGAACCTCCACGCTCTTTAGCACGAGATTTTGAGTCTCGCGTGTCTACCATTTCACCATCAAGGCATCTTGAAA
GTGAATCGTATTCCATGAATATGATATCTATCTAGTGTGATATATGGAATATATGACAAAGGTGGATGGAGTGTTGGAGT
ATTTCTATCGATCGGTCATGTCATATGGGCCCAAGTCAGACATCAAATTGCTTCGATTTGAATTATCCGTAGGATACCCT
ATATATCAAAAAGATGTACAATCAAACCTATTTCTCGATTCAATAGAAGCCCAAAGAAGTGAATATGGTACCCAAATAAC
GATAGATATGTCAAAAGCAGGTCCGATTACGCCTATTCCTAATCCTAAATAGAATGTAACGACATAGGGATCCATATGGA
AACATAGTATCTATTTACATACGCTCAAATGACCCCTTCTCATAATAAGAATGTACATAACCTTATTCCGGTCTGGTCCG
GTATGGAATGAACTTATAATCTGATGATCGAGTCGATTCCATGATTATAAGTTCATAACCCCAGCCCATTTTGGGCGGAA
CAGCTCTACTAAATTCTTTTATTCCAGTTAGTAAGAGGGATCTTGATAGGCCTAGAAGCTAAAAGAGGGTATCCTGAGCA
ATTGCAAGAATTGGGTTCATTGATATTCCTGGTATAGTAGATGCTATCACACATACAGTCATACTCCATTCGATGGAATT
GTTTGATCTTAAAGGAGATCTTCTATAATTTCGCACGTGAGGGGTTATTTCTTGGTTTCGTCCAGTCATTAATAACTTGA
TTATTTTTAGATAATAGTAGATGGAAACAACGCTCGTAAGGAGTCCTATTGAAACCAAGAAATATAGGCCTGCCTGCCAT
CCACACCAGAATAGATGGAGTTTTCCGAAAAAACCTGCTAGTGGAGGAAGACCTCCTAGGGATAAGAGACATAGGGCTGA
AGAGAGAGCCAAAAAAGGATCTTTCGTGTATAATCCTGCATAATCTCGAATGTTATCAGTTCCAGTACGTAGACCAAATG
ATACAATGCGAGCAAAAGTTCCTAGATTCATGGAGATATAGAACAGCATATAAGTTATCATGCTTGCATATCCATCATTT
GAGTCTCCAACAATTATTCCAATAATTACATATCCGATTTGACCGATGGACGAATATGCAAGCATACGTTTCATGCTTGT
TTGAGTAATAGCAATGAGATTCCCCAATATCATGCTAAGAATAGCTAGGATTTCCAAAAGAAGATGCCATTCGTTTGATG
AGAAATAAAAAGGAATATCGAAAATTCGCGTGGCTGAAGCTGAAGCAGCTACTTTCGAAGTAACAGAAAGAAAAGCAACG
ACTGGAGTGGGAGAGTCAGAGTCGAAAAGAGGATTCCTCACTTCTTTCTCTCATTCAAAACCGTGCATGAGACTTTCATC
TCGCACGGCTCCTAAGTGATAAAAGAAAGAAGAACTCATCTTCTTTCTTTTTTGATTACCTTCCTCGCGTATGTATAAGA
CCGAATCCATTCGATTTCTAAAAAGGATTCCTAATCCTTAACTTTTCGAGGAATCCTTCATCAGTGGTTGTGAATGACTG
ACTTTCTCAATCTTTCGACCTTGGTTCCGTAGGAGCAAGTCAGAAAGATTGAGAAATAGAACCATCTGATTTGATTCGTT
CTCAATAGCCATGAGATGATCATCTTAGGGTGATCCTTTTGTCAACGGATGCCCCTATTACACTCGTAGTCTCTGAAGGA
TGAGAACCAACTATGTAGCATCTACATCGATAATTCAAGTATTGTATACGTCATTAGTCCGATCCTTTGTAGGAACTACC
CGTAATAACGAACTTGCAAAATGGATCTGTTTATCATAAAGAGATTCGTTGTTCCTGACCCTGCTTCACCTTAATTGTTA
TTTGAACAAAAAGATCACAAAAAACTTTTGGTAAAAGTTATGTCTTGGTCCGAGTGGGGATAGCATTTCTCTTCTGCATG
TCTATGGAGTTTTGAAAAATCCAAACATCTCAGAGATAGATATAGAGGTAGGAATTTGTCGAGCGAACCGCACTCCTTCG
TATACGTCAGGAGTCCATTGATGAAAAGGGGCTGGGGAAAGCTTGAACCCAATTCCTACAGTGGTGGATATAAGCGCAAT
TGAAATTCCTGGGGAGTTATACATTTGTGTATTGATAAGACCATTCACTATTTCTTGAAGCTCGATCTCCCCCCCAGATG
AACCATATAGCCAAGAGAAACCATGAACCAGAATAGAAGAGCTTGCCCCACCCATGAGTAAATATTTCGTAGTAGCCTCA
TTAGACCGTACATCTCTCTTGGTATATCCAGATAATAGGTAGGAACATAAACTGAAACATTCTGGAGCTACAAAGATAGT
TATTAAATCGTTAGCACCACATAAAAACATTCCTCCTAGAGTAGCTGTTAATACGAATAACAGAAACTCTGTTATAGCCA
TTTCTGTACATTCAATGTACTCTACGGATAGAGGAATACATAGAGTTGAACATAGTAAAATAAGAAATTGAAAGATTTCG
TTGAAATTGTTCGTTTGGAAATTTCCCGAAAAGCTAATTATAGGTTCTTCTTTCCATCGGAACAATAGGGCCGTTATGCT
CATTACTAAACTTGTTGAAGAGATGAAATAGAACCAAGGTCTATCTTTTTGATCAGAGGTTGAATCGATCATCAGAAGAA
GAATTAGGCCAAAAATTAGGATACATTCTGGGAAAATGAAACTTCCATGGAAGAGAAGCAAATGAAACGCTTTCATAAAA
ATTCTCGTAGAATCGAGAATGAAGTTTTCATTCTGTACATGCCAGATCATGAATTAGTAACTGCATCCAATCTCCGAAAA
AGTCCCAATTGTTTCGAACTTTCTATTTTTTGAATGGGATATTTACGGAATCCCCATGAATAGGATCAAACCTTATTCCA
TGATATTTCCATAAGATTCCTCTTTCTTAAGCAAGCCCTCGAGAGGGTTTAGTTGATCCATGATTTATGTTTCATCTTTC
TTTTTCTATTGATTCTTCTCCGATCGAGATGTATGGATCCATGGATCTATGTGTCTATATAGATCCTGTTCGTGGATTAA
CGAAAATGTGCAAAAGCTCTATTTGCCTCTGCCATTCTATGAGTCTCTTCCTTTTTGCGTATGGCATCGCCACTCCCTTT
GGCAGCATCTACTAATTCGGAACTTAATTTGAAAGCCATATTTCGACCCGGGCGTTTTCGGGATGCCCCTAATAACCAAC
GAATGGCAAGCGCTTTTCCTTGTGTGGATCCTATTTCAATAGGAACTTGATGAGTCGATCCGCCTACACGTCTTGCTTTT
ACTGCTATATCGGGAGTTACTCCACGTATTGCTTGACGTAAAACAGATAGTGGATTTGTTTCTGTCTTTTGTTGAATCTT
TTTCACGGCTCGATAGATAATTTGATAAGCCAATGATTTTTTTCCGTGTTTCAGAATACGGTTAACCAACATGTTAACTA
ATCGATTACGATAAATTGGATCGGATTTTGCAGTTTTTTCTTCTGCAGTACCTCGACGTGACATGAGTGTGAAAGAGGTT
TAAAAATCAGTTTTCTTTTTATAAGGGCTAAAAACGAATCACTTATTTTGGCTTTTTGACCCCATATTGTAAGGTGGATC
TCGAAAGATATGAAAGATCTCCCTCCAAGCCGTACATACGACTTTCATCGAATACGGCTTTCCACAGAATTCCATATGTA
TCTATGAGATCGAGTATGGAATTCTGTTTACTCACTTTAAATTGAGTATCCGTTCCCCTCCTTTTACTGCTAGGATTGGA
AATCCTGTATTTTACATATCCATACGATCGAGTCCTTGGGTTTCCGAAATAGTGTAATGTAAAAAGAAGTGCTTCGAATC
ATTGCTATTTGACTCGGACCTGTTCTGAAAAAGTCGAGGTATTTCGAATTGTTTGTTGACACGGACAAAGTAAGGGAAAA
CCTCTGAAATGATTTCAATATTGGACCTTGGACATATAATAGTTCCGAATCGAATCTCTTTTAGAAAGAAGATCTTTTGT
CTCATGGTAGCCTGCTCGAGTCCCCTTACGAAACTTTCGTTATTGGGTTAGCCATACACTTCACATGTTTCTAGCGATTC
ACATGGTATCATCAAATGATACAAGTCTTGGATAAGAATCTACAACGCACTAGAACGCCCTTGTTGACGATCCTTTACTC
CGACAGCATCTAGGGTTCCTCGAACAATGTGATATCTCACACCGGGTAAATCCTTAACCCTTCCTCCTCTTACTAATACT
ACAGAATGTTCTTGTGAATTGTGGCCAATACCAGGTATATAAGCAGTGATTTCAAATCCAGAGGTTAATCGTACTCTGGC
AACTTTACGTAAGGCAGAGTTTGGTTTTTTGGGGGTGATAGTGGAAAAGTTGACAGATAAGTCACCCTTACTGTCACTCT
ACAGAACCGTACATGAGATTTTCACCTCATACGGCTCCTCGTTCAATTCTTTCGAAGTAATTGGATCCTTTTCTTCGTTC
GAGAATCTCTTCCCTTCTTCCACCCTGCCCCGAAGAGTAACTAAGACCAATTCATTCACGTTTTCATGTTCCAATTGAAC
ACTTTCCATTTATGATCAAAGGAGAAGATTATTCTTTTTACCAAACATATGCGGATCAAATCACGATCTTCTAATCTAAT
AAAATAAGAACAAGAGATCTTTCTCGATCAATCCCTTTGCCCCTCATTCTTTGAGAATCAGAAAGATCCTTTTCGGGTTT
GAATTTGTTCATTTGGAATCTGGGCTCTTCTATTTTCTACTTATTTTTTTTGTTTTATTCTTTATTTCATTTCGATTTTC
TTTCCCTCTCTTTTCTTTTTATTCCCTTCCATCATTTCCATCATTCCTTAAGTCCCATAGGTTTGTTGATCCTGTAGAAT
CTGACCCATTTTCTCATCGAGCGAGGGGTACGAAATAAATCAGATTGATTTTTCGATCAAAAGTACTATGTGAAATCTGC
GGTTTTTTCCTCTTCCTCTATCCCTATCCCATAGGTACAGCGTTTGAATCAATAGAGAACCTTTTCTTCTGTATGAATCG
ATATTATGACATTCCAATTCCTTCCCGATCCCTCCCAAGGAAAAAACCGAATTGGATCCAAAATTGACGGGTTAGTGTGA
GCTTATCCATGCGGTTATGCACTCTTCAAATAGGAATCCATTTTCTGAAAGATCCTGGCTTTCGTGCTTTGGTGAGTCGT
CCGAGATCCTTTCGATGACCTATGTTGTGTTGAAGGGATATCTATATGATCCGATCGATTGCGTAAGGCCCGCGGTAGCA
ACGGAATCGGGGAAAGTATATAGAAAAGACAGTTCTTTTCTATTATATTAGTATTAGTTAGTGATCCCGGCTCGGTGAGT
CCCTTCTTACGTGATGAACTGTTGGCACTAGTCCTACATTTTGTCTCTGTGGACCGAGGAGAAAGGTGGCTCAGCGGGAA
GGGGGTTGTACCATGAGAGAAGCAAGAGGGTCAACTGCTTCAAATATACAACATGGATTCTGGCAATGCAATGGAGTTGG
ACCCTCATGTTGATCCGAATGAATCAGTCTTTCCGCAGAGGTAAATCTTTGCCTGCTAGGCAAGAGGATAGCAAGTTACA
AATTCTGTCTCGGTAGGACATGTATTTCTATTACTATGAAATTAATAAATGAAAATGAAGTAGTTAATGGTGAGGTTACC
ATTATCCTTTTTCTTGTATGTGTTCCTAAGAAAAGGAATTTGTCCATTTC--TTTTTTTTTGAGACCTCGAAAAATGAAA
TGGCGTGGAAACACATAGAAACTCTGGAATGGAAATTGAAAAGAAATGTAGCTCTAGTTCCTTCGGAAATGGTAAGATCT
TTGGCGCAAGAAGAAGGGGTGATCCATATCATCTTGACTTGTTCTGCTTCCCCTCTTTTTTTAACAATACCGAGTCGGGT
TCTTCTCCTACCAGTATCGAATAGAACATGCTG-AAAAAAATCTTCTTCATGGAAAACCTGCTCGATTTAGATCGGGAAA
ATCGTACGGATTTTATGAAACCATGTGCTATGGCTCGAATCCGTAGTCAATCCAATTTCCGATAGGAGCAGTTGACAATT
GAATTCAATTTTTCCCATTATTTTACTATCCATAATAGTGCGAAAAGAAGGCCCGGCTCCAAGTTGTTCAGGAATAGTAG
CGTTGAGTTTCTCGACCCTTTGCCTTAGGATTAGTTAGTTCTATTTCTCGATGGGGCCGGGAAGGGATATAACTCAGCGG
TAGAGTGTCACCTTGACGTGGTGGAAGTCATCAGTTCGAGCCTGATTATCCCTAAACCCAATGTGAGTTTTTCTATTTTG
ACTTGCTCCCCCGCAGCGATCGAACGAGAATGGATAAGAGGCTTGTGGGATTGACGTGATAGGGTAGGGATGGCTATATT
GCTGGGAGCGAACTCCAGGCTAATATGAAGCGCATGGGTCCAAGTTATGCTTGGAATGAAAGAAATTCCGAATCCGCTTT
GTCTACGAACAAGGAAGCTATAAGTAATGCAACTATGAATCTCATGGAGAGTTCGATCCTGGCTCAGGATGAACGCTAGC
GGCATGCTTAACACATGCAAGTCGGACGGGAAGTGGTGTTTCCAGTGGCGGACGGGTGAGTAACGCGTAAGAACCTGCCC
TTGGGAGGGGAACAACAACTGGAAACGGTTGCTAATACCCCGTAGGCTGAGGAGCAAAAGGAGGAATCCGCCCGAGGAGG
GGCTCGCGTCTGATTAGCTAGTTGGTGAGGCAATAGCTTACCAAGGCGATGATCAGTAGCTGGTCCGAGAGGATGATCAG
CCACACTGGGACTGAGACACGGCCCAGACTCCTACGGGAGGCAGCAGTGGGGAATTTTCCGCAATGGGCGAAAGCCTGAC
GGAGCAATGCCGCGTGGAGGTAGAAGGCCCACGGGTCATGAACTTCTTTTCTCGGAGAAGAAGCAATGACGGTATCTGAG
GAATAAGCATCGGCTAACTCTGTGCCAGCAGCCGCGGTAAGACAGAGGATGCAAGCGTTATCCGGAATGATTGGGCGTAA
AGCGTCTGTAGGTGGCTTTTCAAGTCCGCCGTCAAATCCCAGGGCTCAACCCTGGACAGGCGGTGGAAACTACCAAGCTG
GAGTACGGTAGGGGCAGAGGGAATTTCCGGTGGAGCGGTGAAATGCGTAGAGATCGGGAAGAACACCAACGGCGAAAGCA
CTCTGCTGGGCCGACACTGACACTGAGAGACGAAAGCTAGGGGAGCAAATGGGATTAGATACCCCAGTAGTCCTAGCCGT
AAACGATGGATACTAGGCGCTGTGCGTATCGACCCGTGCAGTGCTGTAGCTAACGCGTTAAGTATCCCGCCTGGGGAGTA
CGTTCGCAAGAATGAAACTCAAAGGAATTGACGGGGGCCCGCACAAGCGGTGGAGCATGTGGTTTAATTCGATGCGAAGC
GAAGAACCTTACCAGGGCTTGACATGCCGCGAATCCTCTTGAAAGAGAGGGGTGCCCTCGGGAACGCGGACACAGGTGGT
GCATGGCTGTCGTCAGCTCGTGCCGTAAGGTGTTGGGTTAAGTCCCGCAACGAGCGCAACCCTCGTGTTTAGTTGCCACC
ATTGAGTGTGGAACCCTGAACAAACTGCCGGTGATAAGCCGGAGGAAGGTGAGGATGACGTCAAGTCATCATGCCCCTTA
TGCCCTGGGCGACACACGTGCTACAATGGACGGGACAAAGGGTCGCGATCCCGCGAGGGTGAGCTAACTCCAAAAACCCG
TCCTCAGTTCGGATTGCAGGCTGCAACTCGCCTGCATGAAGCCGGAATCGCTAGTAATCGCCGGTCAGCCATACGGCGGT
GAATTCGTTCCCGGGCCTTGTACACACCGCCCGTCACACTATGGGAGCTGGCCATGCCCGAAGTCGTTACCTTAACCACA
AGGAGGGGGATGCCGAAGGCGGGGCTAGTGACTGGAGTGAAGTCGTAACAAGGTAGCCGTACTGGAAGGTGCGGCTGGAT
CACCTCCTTTTCAGGGAGAGCTAATGCTTATGCTTGTTGAGTATTTTGGTTTGACACTGCTTCACACCCAAAAAGAAGCG
AGCTACGTCTGAGCTAAGCTTGGATATTGAAGTCTTCTTTCGTTTCTCGACGGTGAAGTAAGACCAAGCTCATGAGCTTA
TTATCCTAGGTCGGAACAAGTTGATAGGATCCCACTTTTTACGTCCCCATGTCGCCACACGGGAGGGACATGGGGCGCAA
AAAGGAAAGAGAGGGATGGGGTTTCTCTCGCTTTTGGCATAGCAGGCCTCCCAGTGGGAGGCCCGCACGAGGGGCTATTA
GCTCAGTGGTAGAGCGCGCCCCTGATAATTGCGTCGTTGTGCCTGGGCTGTGAGGGCTCTCAGCCACATGGATAGTTCAA
TGTGCTCATCAGCGCCTGACCCGGAGATGTGGATCATCCAAGGCACATTAGCATGGCGTACTCCTCCTGTTCGAATCGGA
GTTTGAAACCAAACTTCTCCTCAGGAGGATAGATGGGGCGATTCAGGTGAGATCCAATGTAGATCTAACTTTCTATTCAC
TCGTGGGATCCGGGCGGTCCGGGGGGGACCACCGCGGCTCCTCTCTTCTCGAGAATCCATACATCCCTTATCAGTGTATG
GACAGCTATCTCTCGAGCACAGGTTTAGGTTCGGCCTCAATGGGAAAATGGAGCACCTAACAACGCATCTTCACAGACCA
AGAACTACGAGATCACCCCTTTCATTCTGGGGTGACGGAGGGATCGTACCATTCGAGCC-TTTTTTTTTCATGCTTTTCC
CGGAGGTCTGGAGAAAGCAGCAATCAATAGGATTTCCCTAATCCCCCCTTCCCGAAGGGAAGAACGTGAAATTCTTTTTC
CTTTCCGCAGGGACCAGGAGATTGGATCTAGCCATAAGAAGAATGCTTGGTATAAATAACTCACTTCTTGGTCTTCGACC
CCCTCAGTCACTACGAGCGCCCCCCGATCAGTGCAATGGGATGTGTCTATTTATCTATCTCTTGACTCGAAATGGGAGCA
GGTTTGAAAAAGGATCTTAGAGTGTCTAGGGTTGGGCCAGGAGGTCTTTTAACGCCTTCTTTTTTCTTCCCATCGGAGTT
ATTTCACAAAGACTTGCCATGGTAAGGGAGAAGGGGGAACAAGCACACTTGAAGAGCGCAGTACAATGGAGAGTTGTATG
CTGCGTTCGGGAAGGATGAATCGCTCCCGAAAAAGAATCTATTGATTCTCTCCCAATTGGTTGGATCGTAGGTGCGATGA
TTTACTTCACGGGCGAGGTCTCTGGTTCAAGTCCAGGATGGCCCAGCTGCGCCAGGGAAAAGAATAGAAGAAGCATCTGA
CTCTTTCATGCATACTCCACTTGGCTCGGGGGGATATAGCTCAGTTGGTAGAGCTCCGCTCTTGCAATTGGGTCGTTGCG
ATTACGGGTTGGATGTCTAATTGTCCAGGCGGTAATGATAGTATCTTGTACCTGAACCGGTGGCTCACTTTTTCTAAGTA
ATGGGGAAGAGGACCGAAACATGCCACTGAAAGACTCTACTGAGACAAAAAGATGGGCTGTCAAGAACGTAGAGGAGGTA
GGATGGGTGGTTGGTCAGATCTAGTATGGATCGTACATGGACGATTGTTGGAGTCGGCGGCTCTCCTAGGGTTCCATCAT
CTGGGATCCCTGGGGAAGAGGATCAAGTTGGCCCTTGCGAATAGCTTGATGCACTATCTCCCTTCAACCCTTTGCTTTGA
GCGAAATGTGGCAAAAGGAAGGAAAATCCATGGACCGACCCCATCGTCTCCACCCCGTAGGAACTACGAGATCGCCCCAA
GGACGCCTTCGGCATCCAGGGGTCACGGACCGGCCATAGACCCTGTTCAATAAGTGGAACGCATTAGCTGTCCGCTCTCC
GGTTGGGCAGTAAGGGTCGGAGAAGGGCAATCACTCGTTCTTAAAATAAAACCAGCATTCTTAAGACCAAAGAGTCGGGC
GGAAAAAGGGAGAGAGCTCTCTGTTCCTGGTTCTCCTGTAGCTGGATTCTCCGGAACCACAAGACAAGAATCCTTAGAAT
GAAGGAATGGGATTCCAACTCAGCACCTTT--------TGAGAAGAGTTGCTCTTTGGAGAGCACAGTACGATGAAAGTT
GTAAGCTGTGTTCGGGGGGGAGTTATTGTCTATCGTCGGCCTCTATGGTAGAATCGGCCGGGGAGGCCTGAGAGGCAGTG
GTTTACCCTGCGGCGGATGTCAGCGGTTCGAGTCCGCTTATCTCCAGCCCGTGAACTTAGCTGATACTATGATAACACCC
AATTTTTCCAATTCGGCAGTTCGATCTATGATTTCTCATTCATGGACGTTGATAAGATCCTTCCATTTAGCAGCACCTTA
GGATGGCATAGCCTTAACATTAATGGCGAGGTTCAAACGAGGAAAGGCTTACGGTGGATACCTAGGCACCCAGAGACGAA
GAAGGGCGTAGCAAGCGACGAAATGCTTCGGGGAGTTGAAAATAAGCATAGATCCGGAGATTCCCGAATAGGTCAACCTT
TCGAACTGCTGCTGAATCCATGGGCAGGCAAGAGACAACCTGGCGAACTGAAACATCTTAGTAGCCAGAGGAAAAGAAAG
CAAAAGCGATTCCCGTAGTAGCGGCGAGCGAAATGGGAGCAGCCTAAACCGTGAAAACGGGGTTGTGGGAGAGCAATACA
AGCGTCGTGCTGCTAGGCGAAGCAGTGGAGTGCTGCACCCTAGATGGCGAGAGTCCAGTAGCCGAAAGCATCACTAGCGT
ACGCTCTGACCCGAGTAGCATGGGGCACGTGGAATCCCGTGTGAATCAGCAAGGACCACCTTGCAAGGCTAAATACTCCT
GGGTGACCGATAGCGAAGTAGTACCGTGAGGGAAAGGTGAAAAGAACCCCCATCGGGGAGTGAAATAGAACATGAAACCG
TGAGCTCCCAAGCAGTGGGAGGAGAATGTGATCTCTGACCGCGTGCCTGTTGAAGAATGAGCCGGCGACTCATAGGCAGT
GGCTTGGTTAAGGGAACCCACCGGAGCCGTAGCGAAAGCGAGTCTTCATAGGGCGATTGTCACTGCTTATGGACCCGAAC
CTGGGTGATCTATCCATGACCAGGATGAAGCTTGGGTGAAACTAAGTGGAGGTCCGAACCGACTGATGTTGAAGAATCAG
CGGATGAGTTGTGGTTAGGGGTGAAATGCCACTCGAACCCAGAGCTAGCTGGTTCTCCCCGAAATGCGTTGAGGCGCAGC
AGTTGACTGGACATCTAGGGGTAAAGCACTGTTTCGGTGCGGGCCGCGAGAGCGGTACCAAATCGAGGCAAACTCTGAAT
ACTAGATATGACCCCAAAATTACAGGGGCCAAGGTCGGCCAGTGAGACGATGGGGGATAAGCTTCATCGTCGAGAGGGAA
ACAGCCCGAATCACCAGCTAAGGCCCCTAAATGACCGCTCAGTGATAAAGGAGGTAGGGGTGCAGAGACAGCCAGGAGGT
TTGCCTAGAAGCAGCCACCCTTGAAAGAGTGCGTAATAGCTCACTGATCGAGCGCTCTTGCGCCGAAGATGAACGGGGCT
AAGCGATCTGCCGAAGCTGTGGGATGTCAAAATGCATCGGTAGGGGAGCGTTCCGCCTTAGAGGGAAGCGCCCGCGCAAG
CAGGTGTGGACGAAGCGGAAGCGAGAATGTCGGCTTGAGTAACGCAAACATTGGTGAGAATCCAATGCCCCGAAAACCTA
AGGGTTCCTCCGCAAGGTTCGTCCACGGAGGGTGAGTCAGGGCCTAAGATCAGGCCGAAAGGCGTAGTCGATGGACAACA
GGTGAATATTCCTGTACTACCCCTTGTTGGTCCCGAGGGACGGAGGAGGCTAGGTTAGCCGAAAGATGGTTATCGGTTCA
AGGACGCAAGGTGACCTTGTTTTTTCAGGGTAAGAAGGGGTAGAGGAAATGCCTCGAGCCAATGTCCGAGTACGAGGCGC
TACGGCGCTGAAGTAATCCATGCCATACTCCCAGGAAAAGCTCGAACGACCTTCAACAAAAGGGTACCTGTACCCGAAAC
CGACACAGGTGGGTAGGTAGAGAATACCTAGGGGCGCGAGACAACTCTCTCTAAGGAACTCGGCAAAATAGCCCCGTAAC
TTCGGGAGAAGGGGTGCCTCCTCACAAAGGGGGTCGCAGTGACCAGGCCCGGGCGACTGTTTACCAAAAACACAGGTCTC
CGCAAAGTCGTAAGACCATGTATGGGGGCTGACGCCTGCCCAGTGCCGGAAGGTCAAGGAAGTTGGTGACCTGATGACAG
AGGAGCCGGCGACCGAAGCCCCGGTGAACGGCGGCCGTAACTATAACGGTCCTAAGGTAGCGAAATTCCTTGTCGGGTAA
GTTCCGACCCGCACGAAAGGCGTAACGATCTGGGCACTGTCTCGGAGAGAGGCTCGGTGAAATAGACATGTCTGTGAAGA
TGCGGACTACCTGCACCTGGACAGAAAGACCCTATGAAGCTTCACTGTTCCCTGGGATTGGCTTTGGGCCTTTCCTGCGC
AGCTTAGGTGGAAGGCGGAGAAGGCCTCCTTACGGGGGGGCCCGAGCCATCAGTGAGATACCACTCTGGAAGAGCTAGAA
TTCTAACCTTGTGTCAGGACCTACGGGCCAAGGGACAGTCTCAGGTAGACAGTTTCTATGGGGCGTAGGCCTCCCAAAAG
GTAACGGAGGCGTGCAAAGGTTTCCTCGGGCCGGACGGAGATTGGCCCTCGAGTGCAAAGGCATAAGGGAGCTTGACTGC
AAGACCCACCCGTCGAGCAGGGACGAAAGTCGGCCTTAGTGATCCGACGGTGCCGAGTGGAAGGGCCGTCGCTCAACGGA
TAAAAGTTACTCTAGGGATAACAGGCTGATCTTCCCCAAGAGTTCACATCGACGGGAAGGTTTGGCACCTCGATGTCGGC
TCTTCGCCACCTGGGGCTGTAGCATGTTCCAAGGGTTGGGCTGTTCGCCCATTAAAGCGGTACGTGAGCTGGGTTCAGAA
CGTCGTGAGACAGTTCGGTCCATATCCGGTGCGGGCGTTAGAGCATTGAGAGGACCTTTCCCTAGTACGAGAGGACCGGG
AAGGACGCACCTCTGGTGTACCAGTTATCGTGCCCACGGTAAACGCTGGGTAGCCAAGTGCGGAGCGGATAACTGCTGAA
AGCATCTAAGTAGTAAGCCCACCCCAAGATGAGTGCTCTCCTATTCCGACTTCCCCAGAGCCTCCGGTAGCACAGCCGAG
ACAGCGACGGGTTCTCTGCCCCCCCTGCGGGGATGGAGCGACAGAAGTATTGAGAATCCAAGATAAGGTCACGGCGAGAC
GAGCCGTTTATCATTACGATAGGTGTCAAGTGGAAGTGCAGTGATGTATGCAGCTGAGGCATCCTAACAGACCGAGAGAT
TTGAACCTTGTTCCTACACGACCTGATCAATTCGATCAGGCACTCGCCATCTATTTTCATTGTTCAACTGTTTGACAACA
TGAAAATACCAAAAGCTCTGCCCTTCCCTATCTATCCAAGGGAGGGAAGGGCAGAGGCCTTTGGTGTCCCTTCCAGTCAA
GAATTGGGGCCTCACAATCACTAGCCAATATACTTTTCTCTCATGCCTTTCTTCGTTCATGGTTCGATATTCTGGTGTCC
TAGGCGTAGAGGAACCACACCAATCCATCCCGAACTTGGTGGTTAAACTCTACTGCGGTGACGATACTATAGGGGAGGTC
CTGCGGAAAAATAGCTCGACGCCAGAATGATAAAAAGCTTAACACCTCTTATTTTACTTTTAAAATATAAAAAAGAGAAA
AATAAAAAATGCAAAGGTCGTCTTATTCAAAACCCCAATTAGAATTATGACATCTCTTCTCTCACCCCTCACACCTCGGA
ACGCACTGTTCTTATAGAGAGAAACGCGCTTTCACATCTTATTAACC-----CGAAACGAAATGGCTGAGGAGAGGTTCC
TTTTTGAGGGTACTCCCGGGAACAGATCCAGTGGAGACGGGGTGGGGCCTGTAGCTCAGAGGATTAGAGCACGTGGCTAC
GAACCACGGTGTCGGGGGTTCGAATCCCTCCTCGCCCACAACCGGCCCAAAAGGGAAGGACCTTTCCTTTACCTCTGGGG
GTAAGAAAATAATGATCGGGATAGTGGATGCAAAGCTATTGAACTTGGGTATGGTCTTTTGTCGAAATGGAATGGCCTTA
CTTTTTCTTTTTATTTATTTTATCGCGAAGGGG-TTTTAATTACATATAGTAACCCCGGTCGGAATCAGCATATTTATGT
TTTACTCCCCGTAACTCTTCCTCAGCCAGGCTTGGGCAGAATAGCGGAGCAAATACAAGTATTACTAGCATAGCAAAAAT
GCGTTCCTCGTCATTAATATGTTTGCTCGCGTTAATTGTGGCCTATCGGGAGACTGCATCTTTGATGCACTGCTAGTACA
TCATCTGAGAATTCTTAATTGGCTAGTTGTAAATAGCCTTGGGGCTAAAGGGATTACCCCGGATCTACGCCGAGGTATTG
ACGGTGATTCTCAAATATCGTAGAACAGAATGTGATACGATGAGATAGAATGCAATAGAAACAAAGACAGGGAACGGGTT
ACCTACCCCTAACGGTCAAAGCGAGCCCTTTAATTCAATTCTTCATTCTTTAATGAAATTAAGAATCAATCAAATCTCCC
CAAGTAGGATTCGAACCTACGACCAATCAGTTAACAGCCGACCGCTCTACCACTGAGCTACTGAGGAACAACGGGAGATT
CGACCTCATAGAGTTCAACTCCCGTTCTCAACCCATGAGTCCGAAGCTTCCTTCGTAACTCCCGGAACTTCTTCGTAGTG
GCTCCGTTCCATGCCTCATTTCATAGGGAACCTCAAAGTGGCTCTATTTCATTATATTCCATCTATATCCCAATTCCATT
CATTTAATATCCCTTTGGTGTCATTGACATAAGAGATGTCATTTATAGTCTATCTCTTTCTATATATGGAAAGTTAACAA
ATCATCATATAATAATCGAGAAATTGAAATAGAAAAGAAAAAAGGGAGGTTTGTGATGATTTTGAAATCTTTTCTACTAG
GTAATCTATTATCCTTATGCATGAAGATAATAAATTCGGTCGTTGTGGTCGGACTCTATTATGGATTTCTGACCACATTC
TCCATAGGGCCCTCTTATATCTTCCTTCTCCGAGCTCGGGTTATGGAAGAAGGAACCGAGAAGGAGGTATCAGCAACAAC
TGGTTTTATTACGGGGCAGCTCATGATGTTCATATCGATCTATTATGCGCCTCTGCATCTAGCATTGGGTAGACCTCATA
CAATAACTGTCCTAGTTCTACCGTATCTTTTGTTTCATTTCTTCTGGAACAATCACAAAAACTTTTTTTATTATGGATCT
ACTACCAGAAATTCAATGCGTAATCTCAGCATTCAATGTGTATTCCTGAATAATCTAATTTTTCAATTATTCAACCATTT
CATTTTACCAAGTTCAACGTTAGCCAGATTAGTCAACATTTATATGTTTCGATGCAACAACAAGATGTTATTTGTAACAA
GTAATTTTGTTGGTTGGTTAATTGGTCACATTTTATTCATGAAATGGGTTGGCTTGGTATTATTCTGGATACGGCAAAAT
TATTCGATTCGATCTAATAATAAGTACCTTGTGTCAGAATTGAGAAATTCTATGGCTCGAATCTTTAGTATTCTCTTATT
TATCACCTGTGTCTACTATTTAGGCAGAATGCCGTCGCCTATTGTCACTAAGAAACTGAAAGAAACCTCAGAAACGGA--
-------AGAAAGAAAAGAAGAAAACGATGTAGAAACAACTTACGAAGAAGACAAAGATAGCCCAGACTACGAAGATTTT
TATCTTGATACTCATCAAGATAATTGGGAATTGGTAAAACTTAACTTAAAAAAAGAAGAGAAAAATG-AAAAAAAAAAAG
ATTGATACATAAGATAAA-TACAAAAATAAATAAGAAGAGACTCGTCCGCCTCCCATATATTTAACCCCTTCCCCTATAA
AGAAACTCGTAACGCCAACCCCGTTTGTAATTCCATCAATTATATGTCTATCAAAAAACTGAATTCGTTCAGCGAATTCT
CTTATATTTACAGTAAAAATCTTAGTATAAAAAATATCTATGTAACCACGATTATATGACCAATTGTATATCACATTTTC
TACTTGGTCCAAGAGAATTCTCTTAGGGCCCCCCTTTACAAAAAAATTGGCTAAGTCCAAATTTGGTAGAGATGAATAAA
CGGATCCATATAAAATAGATGCTATAAATAATCCAAAAAGAGCTATACTGACCGAAAAAACTGCATTTTTCAAAAAATCA
TACCAATCTGGGGAACCATTAAAATTTGGATGGAAAAAGTTTGTGGACGGAGTTAACCATTTCGATAATAGATCAAAATC
TATTACTCCTTGATCAAAATGAATTCCGATTGATCCAACGAATAAAGTAAATAGTACTAATACAAGTAGAGGGAACAACA
TAGTATTGTCCGACTCATGAGGATAGGTGTAAGTATATTTATTTCTAAAGTGAGTACTAATGTATCGTACTCTATTTCTT
CCATTATCATCAATTTGATATGTATCCTTTGAAAAAAAGGAGACCTTATTATTCACTGTTGATAAAAGTAAATTTCTATT
GACCGCTTTTGGCACTTTTTTTCCCCATAAAGATATTGAATAGAAAGAACTATTTTTAGTGCTACTGTAATTTTGAAAAT
GAATGCGCAAATGTCCATCAAAGGTAAGTAAATAGATCCGAAACATATAAAATGCGGTTAATCCCGCTGTAAAGAAAGCT
ATTATTGCGAAAGTTGGTGAATACAACCAACTATCATGAAGAATTTCATCTTTGGACCAAAAACAAGCAAGAGGCGGAAT
ACCACAAAGGGAGAGTGTACCTAATAAAAAGGTAATTCTTGTAATTGGAACATATTTTGTTAAACCGCCCATAAGAACCA
TATTTTGACTTTTATCTGGTGAATATCCAACAATGGGTTCCATTGAATGAATAATTGATCCGGATCCCAAAAACAATAAA
GCTTTCGAATAGGCATGAGTGATCAAATGGAATAAAGCGGCTCGATAAGAACCTATACCCAGAGCTAACATAATATAACC
CAATTGAGACATTGTCGAGTAAGCTAAACTTCTTTTAATGTCTCTTTGAGCAAGAGCCAAAGTAGCTCCTAATAGTACTG
TTATTACGCCTATTGAAGAAATGATATTCATTATGGAAGGTATAACTATGAAAAGAGGAAGAAGCCGAGCTACAAGAAAA
ATTCCCGCTGCTACCATAGTAGCAGCATGTATAAGAGCAGAAATGGGAGCGGGTCCTTCCATAGCATCAGGTAACCATAT
GTGAAGAGGGAATTGTGCGGATTTAGCAACTGCACCAACGAATAAAAAAGAAGCACACAGAGTAACAAATAAGGAATTTA
CTCCATTATTATGAACCAAGTTATTAATTATTTCGAACAAATCCCGAAATTCTAAACTACCTGTTATCCAATAAAGTCCT
AAAATTCCTAATAATAAACCAAAATCCCCTATACGATTGGTTACAAAAGCTTTTTGACAAGCACTTGCCGCACTCGGTCG
TGTGAACCAAAAACCTATTAATAAATAGGAACACATTCCTACAAGTTCCCAAAAAATATAAATTTGTATAAAATTGGAAC
TAGTAACTAATCCTAACATAGAACTATTGAAAAAACTCATATAGGCAAAAAATCTCAAATATCCTTGATCGTGAGACATA
TAATTGTCNNNNNNNNNNNGAACTATGATTCCAACAGTAGTAATTAATATTGACATGATAGAAGTAAGTGGATCGATCAA
GTGTCCGAACTCTAAAGAAAAATCATTATTGACGGTCCAAGACCATAAATATTGATAGATAAAATTTCCATTTATTTGCT
GAATAGATAGATTGACCGAAAATGCCATAGCTATACTTAGCATCAAAACACTCGGAAAAGCCCACATACGGCGAATATTT
TTTGTTGCTGTCCGAATAAGCAGAAGTCCAAATCCTATTAACATAGTAACTGTAAACGGAAGAAAGGGTATTATC--CAT
GCATATTTA-----------------------------------------------------------------------
--------------------------------------------------------------------------------
----------------------------------------------------------------------TATGNNNNNN
NNNNNNNNNNNNNNNNNNNNNN-NNNNNNNNNNNNNNNNNNNNNNNNNNNNNNNNNNNNNNNNNNNNNNNNNNNNNNNNN
NNNNNNNN-NNNNNNNNNNNNNNNNNNNNNNNNNNNNNNNNNNNNNNNNNNNNNNNNNNNNNNNNNNNNNNNNNNNNNNN
NNNNNNNNNNNNNNNNNNNNNNNNNNNNNNNNNNNNNNNNNNNNNNNNNNNNNNNNNNNNNNNNNNNNNNNNNNNNNNNN
NNNNNNNNNNNNNNNNNNNNN-NNNNNNNNNNNNNNNNNNNNNNNAAATAAAATGGGNNN-----NNNNNNNNNNNNNNN
NNTTCTACGACTATACTACCATCCT------ANNNNNNNNNNNNNNNNNNNNNNNATNNNNNNN----------------
NNNNNNNNNNNNNNNNNNNNNNNNNNNNNNNNNNNNNNNNNNNNNNNN---NNNNN------------------------
----------------NNNNNCAATAAATCCACTCAAAAAAAAGACTAGTTATTTTNNNNNNNNNNN-NNNNNNNNNNNN
NNNNNNNNNNNNNNNNNNNNNNNNNNNNNNNNNNNNNNNNNNNNNNNNNNNNNNNNNNNNNNNNNNNNNNNNNN--NNNN
NNNNNNNNNNNNNNNNNNNNNN----------------------------------------------------------
--------------------------------------------------------------------------------
-------------------------NNNNNNNNNNNNNNNNNNNNNNNNNNNNNNNNNNNNNNNNNNNNNNNNNNNNNNN
NNNNNNNNNNNNNNNNNNNNNNNNNNNNNNNNNNNNNNCAGTAATATGAGCTTATTCAATTCCAAACTAATAATCAT-AA
AATTCCTTTTTAAATTTCCCCC---TTTCTTCCATTTTTTTGCCTAGTGTGTTAATATGTGACATTGTTATATNNNNNNN
NNNNNNNNNNNNNNNNNNNNNNNNNNNNNNNNNNNNN--------------------NNNNNNNNNNNNNNNNNNNNNNN
NNNNNN---------NNNNNNNNNNNNNNNNNNNNNNNNNNNNNNNNNNNNNNNNNNNNNNNNNNNNNNNNNNNNNNNNN
NNNNNNNNNNNNNNNNNNNNNNNNNNNNNNNNNNNNNNNNNNNNNNNNNNNNNNNNNNNNNNNNNNNNNNNNNNNNNNNN
NNNNNNNNNNNNNNNNNNNNGAAAAAAGGGTATTTAGCTGCAATAAAAGCTTTTTCTTTAGCAAAGTCAGTTTCTACTGG
AGATTCAAAAAGTTTTTTTGTGCGACAAACAAATAAGAAAATCTTGGAATAATCGGAATTTCCAGGGCTAGAAGAATTTC
CAATTTTGGAATATGAATAATTCCCCTTTAACTAAATGNNNNNNNNNNNNNNNNNN-----NNNNN--------------
--------------------------------------------------------------------------------
--------------------------------------------------------------------------------
--------------------------------------------------------------------------------
--------------------------------------------------------------------------------
--------------------------------------------NNNNNNNNNNNNNNNNNNN-----------------
--------------------------------------------------------------------------------
--------------------------------------------------------------------------------
--------------------------------------------------------------------------------
----------------------------------------------------NNNNNNNNNNNNNNNNNNNNNNNNNNNN
NNNNNNNNNNNNNNNNNNNNNNNNNNNNNNNNNNNNNNNNTTCTAATANTTCCTAAACTATATTGAATCCTTGAATCTAG
ATCTAGACGATTCAACATGAATTGACTATTATTATTTCAAGTAAGCCGCTATGGTGAAATCGGTAGACACGCTGCTCTTA
GGAAGCAGTGCTAGAGCATCTCGGTTCGAGTCCGAGTGGCGGCATACTGTAAAAAAGATACAATGGATCCTATAATGTAT
TTAATTCCCAATTTCCATTCTGTAATGGGACCTTTTTTATGTATGATAGTTGTGACTTTAGAACATATATTAACTCATCT
CTCTTTTTCGATCATTTCAATTGTGATTACGATTCATTTGATGACCCTATTAATACATGAAATCATAGGGTTGCGTGATT
CGTCGGAAAAAGGAATGATAGTTACTTTTTTTTCTATAACAGGATTATTAGTTACTCGTTGGATTTCTTCGAGACATTTT
CCATTAAGTAATTTATACGAGTCTTTAATCTTCCTTTCGTGGAGTTTTTCCATTATTCATCTAATTTCCAAGATATGGAA
TCGTAAAAATGATTTAAGCGCAATAACCGCCCCAAGTGCCATTTTTACCCAGGGTTTCACCACATCGGGTCTTTCAAGTG
AAATGCATCAATCGTCAAGATTAGTACCTGCTCTACAATCTCAGTGGTTAATGATGCACGTAAGTATGATGTTATTGAGC
TATGCAGCTCTTTTATGTGGGTCGTTATTATCAGTCGCTTTTCTAGTCATTACATTTCGTAAAAACATCGATATTTTTTG
TCAAATAAAAATTTTCTNNNNNNNNNNNNNNNNNNNNNNNNNNNNNNNNNTCGNNNNNNNNNNNNNNNNNNNNNNNNNNN
NNNNACACACTTCTTTTGTTCCATTTCGAAATTATTACAAATATCAATTAACTCAGCGTTTAGATTATTGGAGTTATCGT
GTCATTAGTTTAGGGTTTACCTTTTTAACCATAGGTATTCTTTCTGGAGCAGTATGGGCTAACGAGGCATGGGGATCTTA
TTGGAATTGGGACCCCAAAGAAACTTGGGCATTTATTACTTGGACCATATTCGCGATTTATTCACATACTAGAACAAATC
AAGGTTTGCAAGGTACGAATTCGTCACTTGTAGCGTCTATAGGATTTCTTATAATTTGGATATGCTATTTTTGGATCAAT
CTATTAGGAATAGGTCTACATAGTTATGGTTCATTCACATTAATATCTAATTGAATAAATTCCATAAGGAATACATAAGA
CCGTCGTACCGTACGTAACGGAAAGTTTGCGCAGGTTTTTGAGAACCATTTGAATGATTCCTTGATTCAAATGGTTCTCA
AAAACTCGGAACATATTTTATTAGAATTCTAATTCACTTTATTTTTTTGTGTTGTACAGTTCAAAAATCTTCNNNNNNNN
NNNNNNNNNNNNNNNNNNNNNNNNNGNNNNNNNNNNNNNNNNNNNNNNNNTAATTAGATAGAATAGCTTGTACCTTGTCA
ACTGATAGCGAAAGAACAAAATCAGGATAAATGCCAATCCCTATTACGGGTAAAAAGATACAGATTGAAACAAATAGTTC
TCTTGGTCCAGAATCCACAAAATTGGAGTTTGGAACATTGAATAGTTTGTATCCATAAAACATCTGACGTAACATAGATA
ATAAATAAATAGGAGTTAATATCATTCCAATTGCCATTACAAAGGTAATTAGTATTTTGGGCATTAAAAGATATTTTGGA
CTGGTAATTATTCCAAAAAATACTACTAATTCTGCAACAAAACCACTCATTCCTGGCAATGCAAGAGAAGCCATCGAGAA
ACTACTAAACATGGTAAATATTTTTGGCATTGGGATGGATATCCCTCCCATTTCGTCGAGATAAACAAGACGTATTCTAT
CACAACTCGTTCCTACCAAGAAAAAAAGTGCAGCACCAATAAATCCATGAGAGATTATTTGTAAAACGGCTCCGTTGAGT
CCCATGTCGGTTATAGAACTAATTCCTATAATTATGAAACCCATGTGAGATACAGAAGAATAGGCTATTCTCTTTTTTAA
ATTGCGTTGACCAAGAGAGGTTGAAGCTGCATAGATTATTTGTATTGTCCCTATTATCACCAACCAGGGAGAAAATATAG
AGTGGGCGTGAGGTAATAATTCCATATTGATCCGAATCAATCCATATGCCCCCATTTTTAATAAGATTCCCGCTAGAAGC
ATACATGTACTGTAATGTGCTTCCCCATGGGTATCTGGTAGCCATGTATGTAGGGGTATAATCGGCGATTTGACAGCATA
AGCAATAAGGAAGCCCAAATAGAATATTATTTCTAATGTCACAGGATATGACTGATTGGCTAATCTTTCAAAATCCAATA
TGGGTTCATTGGAACCATATAAACCCATACCTAGAACTCCTATTAAGAGAAAAACGGAACCTCCCGCAGTGTACAAAATA
AACTTTGTAGCTGAGTACAAACGTTTCTTTCCTCCCCACATGGATAAAAGTAAGTAAACAGGAATTAATTCTAACTCCCA
CATGAGAAAAAAAAGTAAAAGGTCTCGAGAAGAAAATAATCCTATTTGCCCACTGTACATTGCTAACATGAGGAAATAGA
ACAATCGCGAATTTCGAGTAACAGGCCAAGCTGCTAAAGTGGCTAAAGTAGTGATAAATCCTGTCAGTAAAATAGGTCCT
ATGGAAAGTCCATCGATTCCCAGTCTCCAGTGAAAATCAAAAATATTTATCCATTTTAAATCCTCTTCCAATTGAATTAA
TGGATCATCCAATTGGAAATGATAACAGAACACATAGGTTGTTAGAAGGAGTTCTAATAAGCATATAAATATAGTATACC
ACCTAAATACCTTATTTCCCTTATGAGGAAGAAAGAAAATTGAAGAACCCACGAATATCGGCAAAACTACAAGTAGTGTT
AACCAAGGGAAATAACTCGTGATAAAGACAAGATGCATTTTGACCAAAAAACCCGTGCTCGGAATAATATATTTTCTCGA
GTACGGGTTTTTGTCGGTAAAAAGGAATCAAATGATTCAAGTGGAGTTTTTTATAACGTGTCAATAAGATAGACCCATGC
TGCGAGTTGTTTCATGCCATAAATAAACGCGTACACTCAAAAAATCTGTTGGACAAGCGGATTCACATCTCTTACAACCT
ACACAGTCCTCGGTTCTTGGCGCAGAAGCAATTTGCTTAGCTTTACATCCGTCCCAAGGTATCATTTCCAATACATCTGT
GGGGCAGGCTCGTACACATTGAGTACATCCTATACATGTATCATAAATTTTTACTGAATGTGACATTGGGTCTATAAATT
CCAGTTTTGAACAT-AAAAATTTTCGATCTGGTAAAGTTAAATCAGGAGGAAATTAATTATATNTTTA-----TATTGNN
NNNNNNNNNNNNNNNNNNNNNNNNNNNNNNNNNNNNNNNNNNNNNNNNNNATATATTTCTAAATCTGTTCATGAGAAAGG
ACCAAGAAACTTTGATTTCCGTTTCAACAACCATGATTATACAAGTCACACATATGATTTCACATTGACATTGGCCAACA
GATCATCAATATTTCAATAGTNANNNNNNNNNNNNNNNNNNNNNNNNNNNNNNNNNNNNNNNNNNNNNNNNNNNNNNNNN
NNNNNNNNNNNNNNNNNNNNNNNNNNNNNNNNNNNNN-NNNNNNNNNNNNNNNNNNNNNNNNNGTTATGACTAATTATTC
AACAAATTTGATTGATTGATACGAGTTGATTTTCTGTTACGATAAATCGACGAAACAATAGCTAGCCCAATAGCCGCTTC
CGCAGCTGCAATGGCTATAACAAAGATTGAGAAAATGTCTCCTTTTAATTGGCGGCTATCAAATATATTAGAAAATGTTA
CGAGATTTATATTAACCGAATTTAGTATAAGCTCAAGACACATAAGTGCTCTAACCATGTTTCGACTTGTGATCAATCCA
TAGATACCGATAGAAAATAAGTAGACGCTCAAAAAAAGTATATGTTCAAACATCATTGGCTAACTCCTCATGAATCTCGA
TTCATTTCAATATGAACAACAATTCAACCGATTTTATTAACCAGAATCGAGTAATTACAGAAAAAAGAGGGTATCAGCAG
TAGATTAAATGAAAAA-TTTTCCCTTTTCATTGGATTTCGAATTTCTAA---------TAATTCTAAGTATTTCTTATTG
ACGAGCCATAGTAATTGCACCTATCAAAGAAACTAAAAGAATTATAGAAATAAGTTCAAACGGAAGATAAAAATCTGTTG
ATAAATGAATTCCAATTTGTTGAACGTTACTAATAAGGTCCTGTTCTATAATCTGATTTGATCTTGTAGTCCAAAGAATT
CCGTACCATGACGTATCTAAGATAGTAGTAATTAGTGAAAAAAGAATACTTATACAAACCAGTGAAGTGACTCCATCTCC
AACAGTCCAAAAATAGGAATCGTTCGAATATTCTGAACCATTCATGAACATAACAGCAAATAGGATTAAGACATTTATGG
CTCCTACATAAATAAGGAGCTGTGTGGCAGCTACAAAATAGGAATTTGATAGAATATAGAATAAGGATATACAAACAAGA
ACCAATCCCAATGAAAAGGAAGAATAAATTGGATTGGTAAATAACACTACTCCTAGACCTCCTAATATAAGAACTGATCC
CAGAAATACTACAAGTATATCGTGTATTGGTCCAGGTAAATCCATTATGTATAACAGATAAATAAGTCGAAATATTTCAT
GACCTTACTAAATAGTCCAGGAAAGAAAAGGGTGTTCCCTTTATTTTTTTTT----CTTGTATATGATNNNNNNNNNNNN
NNNNNNNNNNNNNNNNNNNNNNNNNNNNNNNNNNNNNNNNNNNN---------NNNNNNNNNNNNNNNNNNNNNNNNNNN
NNNNNNNNNNNNNNNNNNNNNNNNNNNNNNNNNNNNNNNNNNNNNNNNNNNNNNNNNNNNNNNNNNNNNNNGCTAAA-CA
TATTCTCAGTTTAAAACAAAGAGTGATTCTCAACAATCAATAGTTATTATTTGTAATTTCTGACCAACCAAAAAGGGGGG
GCTTGGATCCTTTATATCAAAAGGATATCTTAGTAATCAGTAACCGTTCTTGAATCAAGAGGGTTCTCCTTGTCTATTTT
GATTTGAGTCGAATTTATAACTGTTTGAATTGTGTAATCTCCAATTACTGGCATTGGTAACCGACCCAAAGCAATTTGAT
TATAATTCAATTCGTGACGATCATAAGTAGAAAGTTCATATTCTTCAGTCATTGATAAACAGTTTGTTGGGCAATACTCG
ACACAGTTACCACAAAATATACAGACCCCAAAATCAATACTATAATTAAACAATTGTTTCTTTTTAATATTTTTTTCAAA
TTTCCAATCAACAACGGGTAGATCTATGGGACATACACGAACACATACTTCACAAGCAATACATTTATCAAATTCAAAGT
GGATTCGACCACGGAAACGCTCCGATGTGATCGATTTTTCATAAGGATATTGAATAGTTATAGGTAAACGATTTGTATGG
GATAAGGTAATTATGAAACTTTGACCAATGTACCTTGCTGCCCGTATTGTTTGTTCACCATAATTTATGAACCCGGTCAC
CATAGGGAACATATTGTGGGTCTCCGTGAATAAATTGATGTTTCTTTCTCTTGTTTGAGATCAATTATGAATCTAGAATA
TCGTTATCTTATTTTATTCTTTA---------TAGTGAAACAAGTTGGGAAGAAGTTGTCAATAATAGATTACCCAGGGA
AATAGGTAAAAGAAATTTCCATCCAAGATTTAATAGCTGGTCCATTCTCATTCTAGGTAAAGTCCATCTTGCTGCGATCG
GAATGAACAGAAACAAATAAGCTTTAGCTAATGTAATAAATATCCCAATTGTCGTTCCAAAGACTCCATCCATTTGATTT
ATTCCGAAAAGTTCAGGAATAGATATATACGGAATAGAGAAATTCCACCCACCTAAGTAAAGAACTGTTATAAATAATGA
AGAAACTAATAAATTTAGGTAAGAAGCAAGGTAAAATAAAGCGTATTTGATACCTGAATATTCTGTTTGATAACCTGCTA
CTAATTCTTCCTCTGCTTCTGGTAAATCGAAGGGTAATCTTTCACATTCTGCTAGAGAAGAAATTAGAAAAACAACAAAC
CCGATAGGCTGACGCCACAGATTCCACCCCCAAAATCCATATTTTGACTGCGCCTCAACTATATCAACTGTACTTAAACT
GTTAGATAATCATAGTCGATAATAACATCACTGTTCGTATCGCTATTTCAAAACCGTACATGAGACCTCAGCTTCATACA
GCTCCTCTATGGCCACAAATAAAT-TAAGGACTTTCTCGATATTATCTCCATCCTTATTTGGATGGTAAATATACATCGG
GAAGACAAAAATTAGACCAATGAAATTCCGTCTGCTCAAATATAAAAGGTGCTTCCGAATTGATCTTATCC-ATTACAAT
TTGA---------ATTTTTCTTTGTTTGGTAATAACTTANNNNNNNNNNNNNNNNNNNNNNNNNNNNNNNNNNNNNNNNN
NNNNNNNNNNNNNNNNNNNNNNNNNNNNNNNNNNNNNNNNNNNNNNNNNNNNNNNNNNNNNNNNNNNNNNNNNNNNNNNN
NNNNNNNNNNNNNNNNNNNNNNNNNNNNNNNNNNNNNNNNNNNNNNNNNNNNNNNNNNN---------------------
---------------NNNNNNNNNNNNNNNNNNNNNNNNNNNNNNNNNNNNCTCAGAGAGAGGGTACNNNNNNNNNNNNN
NNNNNNNNNNNNNNNNNNNNNNNNNNNNNNNNTCTTTAATCAGTGAATAGGAGCATACTCTAGATCGGAATCGTGGGGAA
GCACTGCTTGGTCATTTCTACCAACTAAAAGTCCCCATTATGATTCGTTTTATCCAAAATTTTATATAAAAATACTGTTT
TTTGATACCTTATATTATCTCCATTACTAATCTTTTGTGTACCTTGGTGTTCCTAACTGTTCACTGATTTTTGATTGATC
TTCGGTATGGTAATATATATATATAAGTAGTAGAACCCCCATACGTTGATCTTTTATACCCGCTTCAAGATATGAGAATT
AGTCAAAGAATCTTAATCTTGGGGTAAACAGTTTTTATACTGCTTATTTTTATATTCTTGTACATAGGGAATGAGATTTT
CTCTTCTTACTGCAAATTTCTAAGCAGTTTGATTTTACTCATATAACNNNNTAGTTTAACTCATCGACCCTAATGANNAA
TAAAAANNNNNNATATCCANNNNNNNNNNNNNNCCTCTTTACTTTATTTATAGAGAGAAGGGAAAAAAATAATATTCCAA
CGAATCGCACGTAGAGATATTGATAATACACATAGAGTTAATGGTATTTCATAACTAATAGATTGAGCAGCAGCTCGTAG
ACCACCTAAAAAAGAATATTTATTGTTCGATCCATATCCTGACATAAGAAGTCCAATAGGAGCAATACTTGAAATGGAGA
TCCATAAAAAAACACCTATACTGAGATCGGCTAAAATAAGGCGATATCCAAAAGGAATTACTAAATAACTTAGTAGAACT
GATATGACCGCTATAGACGGTCCCATGCTAAACAAACGAATATCTCCTCTAGATGGAAGTGGGTCCTCTTTAAAAAGTAA
TTTGGTCCCATCTGCTAGAGCTTGAAGAATCCCCAACGGACCGGCATATTCAGGTCCAATACGTTGTTGTATTGCTGCGG
ATATTTCTCTTTCTAACCACACAATTACTAGGACCCCTATTGTGATTCCTAATAGAAGGGTGAAAATGGGAACAAAGATC
CCTATGAGTCCATAAACTTCTTTTAAGGATTCCCATCTAGAAAAAGAATTGATAACTTGTACTTCTACTTCTGTCGTATC
AATTATCATTTCAACGATCAATTTCTCCCATAATGATATCTATACTACCTAGTATTGTCATGATATCGGCCAATTTCATT
CTTTTAACTAATTGAGGGAGAATTTGCAAATTGATAAAACCCGGTGGGCGAATTTTCCATCTCCAGGGGAAAACACTACT
ATCTCCTATCAAATAAATTCCTAATTCTCCTTTTGGGGCTTCCACTCTCACATAAAGTTCTTGTTTCGATAATTCAAAAT
TGGGTGAAAGTTTTTTAGTAATAAATCTATATTCAAAATTAGTCCATTCGGAATTTTTTGCTCTATCAAAGCGCCGGACT
TCTAAATTTTCATAGGGCCCCCCAGGAATTCCTTCTAGAGCCTGTTGAATAATTTTTATAGATTCCTTCATTTCATCGAT
TCGGACTAAATAACGAGCTAGTGAATCTCCTTCTTTTTGCCATTGGACTTCCCAATCGAATTTATTGTAACACTCATAAC
TATCAACTTTACGAAGATCCCACTGTATTCCAGAAGCACGTAACATCGGCCCTGATAAACCCCAATTTATTGCTTCTTCT
CCACCAATAATGCCCACTCCTTCAACTCGTTCCAAAAAAACGGGATTTCGTGTAATAAGTTTTTGATATTCAGCAATTCC
TGTTAAAGAATAATCACAGAAATCCAAACATTTATCTATCCAGCCATAAGGCAGATCAGCAGCAACCCCTCCAATACGGA
AATAATTATGCATCATTCGCATACCCGTAGCAGCTTCGAATAGATCATATAATAATTCCCTTTCTCTGAAAATATAGAAA
AAGGGAGTCTGTGCGCCGATATCCGCCATAAAGGGCCCAAGCCATAATAAATGAGAAGCTATACGACTCAATTCCAGCAT
AATGACTCTAATGTAACTGGCTCTTTTAGGTACTTGAACACTTTCCAATCGTTCTGGTGCATTTACTGTTATTGCTTCTG
TGAACATAGTAGCTAAATAATCCCACCGTGTTACATAAGGCAAATATTGTATAATCGTTCGATTTTCTGCTATTTTTTCC
ATCCCTCTGTGTAAATAACCCAATACGGGTTCACAATCAATAACATCTTCACCATCAAGAGTAACGATCAGTCGAAGAAC
ACCATGCATTGATGGGTGATGAGGACCCATATTAACTATCATGAGATCTTTTCTTGTAACCGGTACAGTCATATCTTTTC
TTCCTTAATTCATTATTCCATGAATTGATCAAACAAAGTTCATAAAAATGAAAAATTTAACAACTACAAATAACTAAAGA
AAAAAATTCAAACCAACCTTAAAATTAACGAGTTTTTGACTCCCGAATACCTAATTGACCAATTAATTTCTTATAACGTA
CTCTATTTTTATTTGACAAATAATCCAGTAGCCGTTGACGTTTTCCCAGAATTTTCCGTAGGCCCCTTTGTGATAAAAAA
TCTCTTTTATGTAATTCCAAATGTGAAGTGAGTCTCCGTATCTTATCCGTAAAACTGAATACTTGAAATTCAACAGATCC
GCAGTTTTTTTCTTTTTCTTGTCGAATAGCTAAGATGAATGAATTTTTGATCATAAAAAACCAATTTTTCTANNNN----
NNNNNNNNNNNNNNNNNNNNNNNNNNNNNNNNNNNNNNNNNNNNNNNNNNNNNNNNNNNNNNNNNNNNNNNNNNNNNNNN
NNNNNNNNNNNNNNNNNNNNNNNNNNNNNNNNNNNNNNNNNNNNNNNNNNNNNNNNNNNNNNNNNNNNNNNNNNNNNNNN
NNNNNNGAAAGGGATGTTACATTTATCA--GAATGTACATGGTATATGTGTATATCT--------TTATTCACCGAATAT
GGTATCCTATNNNNNNNNNNNNNNNNNNCTATTAACTAATTCTGAATCGTGGATACATATGTATTCTTGACATACTGAAA
TGACTACCGTTATTGGTATCAAACCAATAACGATTCATACAAGCTAGATCTTCTAATCGATAATTGGGCCAAAGAAACGA
TTTTAATTTAATGAATTTATTTGCATCTGTATTAAGATTAATATGCTTTTCCCCGTTTAAAAATTGTCCCCGGGTTTTTA
TGTTGTTTTGATTGCAAAATAGTGGATTTCGATTCACAACATTCCAATTCCGGAAATTGAAACAAATTAAAATTCTAAAT
TCTCTACGACGTCTGGGAGATAGAATATTTTCGGGAATAAGGAAATCAAAATGATTTCTGCTTCTATTCACAAGAATATT
GCTGTGTTGTGCAATGGATCCATCAAAATTCTTTTTTTCAACATATCCACTTTTTATTATGCATTTTCCATTAGTTTGGC
ACTTATTCTTATCAACCAATGAAATACCTATGGTTTGATATATAATAGATTTTCCATCCTTTTTCATAGATAAACGAATG
GGTTCGATAATAAATATTCCTCTTTTTATCAATTCTGTAAGAGTTAGGTTTTTCTGAATCAACATTACATCCAGATGCAT
CTCTCCTCTTTGAATTGAGGATATAGCAATTTCTCCCCTTGGGTCTATCAGTCTAAGTAGGAGACAATATACCTTGATAT
TATTGATCATTCTTTGATTCAAGGAATCATCCCATCTTAATTGAAAAAGAAAATATTTTTTCAGGAAGAAATCCAGTTCC
GCTTCTTTCTTGCTCTTGAATTGTTTTTTCT-TTCTGCCTTTTTTAATATCTGCTCCCGTGTAATCTTCTTCAAGATTTT
TCTTTTTGTTTTGTTTTCGTAGATCTGATACAAAATCTCCTTGATCTTGTTGT-TTGTTTTTTTTTTTGTTGGAATTTTC
TAATTCAAGATNNNNNNNNNNNNNNNNNNNNNNNNNNNNNNNNNNNNNNNNNNNNNNNNNNNNNNNNNNNNNNNNNNNNN
NNNNNNNNNNNNNNNNNNNNNNN-NNNNNNNNNNNNNNNNNNNNNNGTATGATCCACGGGTTAATTTTATACATATCAAA
AAGTAGTA-CAAATTCTGGGAAAAACCAAGGTTCTAAATTTGATTTTGATATGGTATGATATAACCTTTCTTGATTCATT
CCTATCCAAT-CAAAAAAAAGATTTTTTTGATTGGATAGGTTGATTTTGTGATGAATCGTAAAATAAAAAGGATCCCTTT
TTTCAACTTTTTGAGAATTTTGAGTTTCAGTTTTAGCGTTTTTATGAATCTTGGTGCCGATATGCGTATTGGCCCAGGTC
TCAATATCGATATTATTTCTAAGACAAGAATGAAGANNNNNNNNNNNNNNNNNNNNNNNNNNNNNNNNNNNNNNNNNNNN
NNNNNNNNNNNNNNNNNNNNNNNNNNNNNNNNNNNNNNNNNNNNNNNNNNNNNNNNNNNNNNNNNNNNNNNNNNNNNNNN
NNNNNNNNNNNNNNNGAATTTTTTTGTCCTCTACTTGTAATGTTGATCCAGAAATATACAAGTCCTTACNNNNNNNNNNN
NNNNNNNNNNNNNNNNNNNNNNGATTATATCCGTAATGTTTTTTCACTNNNNCTTTTTGACTTATTGATGAGTTCACTGC
ATAGTAATTTTTTTTCGTGTAATGAATTAATTGGTCTTTTTCTTTTTTATATAAATCTAATTTCATTGAGTCTTTCTTTT
GAATCATACGACATTGATTGACTCTATTTCGCCATTTTTTTGGTACTAAGTGATCCCACTTGGTCTGAGATAAATTGTAT
TGATAATGACCCTTTAACCAATTTTTCCATTTATTCATTCCAGACTTATGAATTTTTTTTTGCCTTGGTTTGGAATCAAA
TATTCCTCGTGTCGTACAATAATTCTTGATTATATCCCTAAGAAAAGGATAGGTGTGATGATATTGAAGTATNNNNNNNN
NNNNNNNNNNNNNNNNNNNNNNNNNNNNNNNNNNNNNNNNNNNNNNNNNNNNNNNNNNNNNNNNNNNNNNNNNNNNNNNN
NNNNNNNNNNNNNNNNNNNNNNNNNNNNNNNNNNNNNNNNNNNNNNNNNNNNNNNNNNNNNNNNNNNNNNNNNNNNNNNN
NNNNNNNNNNNNNNNNNNNNNNNNNNNNNNNNNNNNNNNNNNNGCGTTGGAAATGGATTTNNNNNNNNNNNNNNNNNNNN
NNNNAAAGAAAAGTTGTGCNNNNNNNNNNNNNNNNNNNNNNNNNNNTAGTAATATATCCATGCATTTTTTTTCAACGAAG
GATTTCATAAAATNNNNNGATTTACGTATTACTCGGATATTTTTTCTTTTGAATATTTGCAAAATATTCTTCTTTGATTC
CGATCTTTTATCATCACAAGCTCGAACTGTTTTTTTCTTGTCTTTTGTGATTCCTTCTATTTGAGTCCTAATTGTTATTG
TCTTATTAGCAAGATCTTTCATTTTTTTTTCTATGAGTGAATAGTTTTCATTTACACAATTCGCGGATTGCATTCGAATG
GGCGATTCTCGGATAATCTTATTATTTATATTGGAATCTTTTTCGTTTTCATTCGATTCATATACTTTTACCGTTCTNNN
NNNNNNNNNNNNNNNNNNNNNNNNNNNNNNNNNNNNNNNNNNNNNNNNNNNNNNNNNNNNNNNNNNNNNNNNNNNNNNNN
NNNNNNCTTTTAGAAAATCTTTTCTTCTTTCTTTGAAAACCCTTATAACTTGAAAAAATTGCCTTTTTGCTTTTATAGTT
TTTTTTTCAAGTTGGTTAAAAATGGGTTCAAAAAAACAAGGTCGTTTTCGGGGAGACCCGAAAGGTAGTTCTGCTTCCCT
TCCCCAGACTGTTAAAAAACAAAAATTGTCTTTTTTCTCCTTTTTCCTTAGTTTCTGATCTCTATCTCTATGATGAGATC
GTACTTTAGATCTTCGCCAAGGTTTCAGACAGAAAGGAAATAGAATCTTTATCTGAATACCGTCTGTTAACCAATTTTGG
GGAAATTCTGTTTCTGATAATTGAACGCCATTATAGGTACATTTAACATGCATTTCTTTATTCCATTCCTTCAAATCCTC
GTACCATTCGGGGAATTGCAATAATAACATACGACCAATATTTTTAGCTATTATTAATAAGGGTAATATAACGTATTTTC
TAAGAAAAGATTGGGTTACTAACATTAAACCTCTTATTGCTTGAGTAAATATAAAGGTATCCCAAGCTTCTGATATTGCT
ATTCGTTCATTTTCTTCTTCTTTCTCTTCGTTTGTTTGCTCTTTTTCTTTTGTCTCTTCCTCCTCAAAATAAGAAATTTG
CAATTCTGGGTTTTCCCCTACCCAATTCCTAAAAATGTGATTAATCATTTCAGAGATATCAAAAAACGAAAAAAAAAAGG
TTTTGTCTATGCGATCAAGAAAAAGCGGAGAATGCACATTTGCTTGAAACATTTCCCAAATAATTGTTTTACGTCTTTGA
GCACGCATGGATCCTTTGATTATATCCCGGTGAAAATCCGATTGTTGTGAGTAACGTATCAAAGCCACTTCTTCTTCTTC
ATCATTAGTGCTATTATTACTAGTATTATTATTACTAGTAGTATTATTATTACGAGTACCGGAATTAGTACTCTGACCGT
TATCAGTATAAATTACTACGCGTTTGCCTTTTCTTGAACGAATTTCGGGATCTTCCGTCGATTCTTCTTCATTTTCTTCT
TCCTCTTCTTCTAAATCGTCTGTCAATTTGTATGACCAACGAGAAACCCTTTTACTGATTTCTTCCATTCCAATAAATTT
CTTTCTAATTGTTGTTAGATCGTTTGGATCAGTTGAAATTACATCGAATATAGAGTTCAAAGATTTTGTTTGACTTTCTG
AATCAATTCGTCGCGCGTGTTCAAAAGAGAATTCATCTATTGAGGTTAAGGAATTCCCAATCGAATTCAATAAAAATTTC
TCGCTAAAGCCAAACGTATTCTTTTGATGTTCTAATTCTCGAGAATCATTATAAAAGAGACTATGAATCTTATTTATCCA
AACCATTTCTACGGAATCCTTTTTGGAAGTTATTAAATCGTTCATGATTGCACGTGAATCAAATTTTTTTATTCTTCCTC
GATAAGGTCCATTCAAAAAAGGATCATACCTTTTTGACAAGTATTCTTGTTCATCCTCATCATTACATAATCTGGTCCTT
TTTTCTAGCATATCTAAAGCAAGAAATCCCTTCTCTTTTTCTAGAATTTTTATTCTACTTATCAATTCATTGTTCAAGTT
GTATTTTTTTTGTTCATTGGTATGAACCCAATAATTATACAAGTCTTCGTGGGATAGTTTTTCTGTCGTGTACAAAGAAA
TTTTTCGTTCTATCATTTCTGAAAAAGTTGATAAACTTGGTGGATATGTAAAAGATATTATNNNNNNNCCATTACTTGGG
CATATAGAAAAAAAATATTGTGACATTTCATTCCGTATAGCATTTTCAAATCGATCATTTTTTATATATCGATACGGTCG
ATTCCATCGTTTATAATCGAAAAGAAAAGTTATAATAGGTTTTTCAAACCAAAAAGAATTTTTTTCATTTTTCTCTTCTT
TTTTTAAGTTAAGTTTTACCAATTCCCAATTATCTTGATGAGTATCAAGATAAAAATCTTCGTAGTCTGGGCTATCTTTG
TCTTCTTCGTAAGTTGTTTCTACATCGTTTTCTTCTTTT---------CTTTCTTCCGTTTCTGAGGTTTCTTTCAGTTT
CTTAGTGACAATAGGCGACGGCATTCTGCCTAAATAGTAGACACAGGTGATAAATAAGAGAATACTAAAGATTCGAGCCA
TAGAATTTCTCAATTCTGACACAAGGTACTTATTATTAGATCGAATCGAATAATTTTGCCGTATCCAGAATAATACCAAG
CCAACCCATTTCATGAATAAAATGTGACCAATTAACCAACCAACAAAATTACTTGTTACAAATAACATCTTGTTGTTGCA
TCGAAACATATAAATGTTGACTAATCTGGCTAACGTTGAACTTGGTAAAATGAAATGGTTGAATAATTGAAAAATTAGAT
TATTCAGGAATACACATTGAATGCTGAGATTACGCATTGAATTTCTGGTAGTAGATCCATAATAAAAAAAGTTTTTGTGA
TTGTTCCAGAAGAAATGAAACAAAAGATACGGTAGAACTAGGACAGTTATTGTATGAGGTCTACCCAATGCTAGATGCAG
AGGCGCATAATAGATCGATATGAACATCATGAGCTGCCCCGTAATAAAACCAGTTGTTGCTGATACCTCCTTCTCGGTTC
CTTCTTCCATAACCCGAGCTCGGAGAAGGAAGATATAAGAGGGCCCTATGGAGAATGTGGTCAGAAATCCATAATAGAGT
CCGACCACAACGACCGAATTTATTATCTTCATGCATAAGGATAATAGATTACCTAGTAGAAAAGATTTCAAAATCATCAC
AAACCTCCCTTTTTTCTTTTCTATTTCAATTTCTCGATTATTATATGATGATTTGTTAACTTTCCATATATAGAAAGAGA
TAGACTATAAATGACATCTCTTATGTCAATGACACCAAAGGGATATTAAATGAATGGAATTGGGATATAGATGGAATATA
ATGAAATAGAGCCACTTTGAGGTTCCCTATGAAATGAGGCATGGAACGGAGCCACTACGAAGAAGTTCCGGGAGTTACGA
AGGAAGCTTCGGACTCATGGGTTGAGAACGGGAGTTGAACTCTATGAGGTCGAATCTCCCGTTGTTCCTCAGTAGCTCAG
TGGTAGAGCGGTCGGCTGTTAACTGATTGGTCGTAGGTTCGAATCCTACTTGGGGAGATTTGATTGATTCTTAATTTCAT
TAAAGAATGAAGAATTGAATTAAAGGGCTCGCTTTGACCGTTAGGGGTAGGTAACCCGTTCCCTGTCTTTGTTTCTATTG
CATTCTATCTCATCGTATCACATTCTGTTCTACGATATTTGAGAATCACCGTCAATACCTCGGCGTAGATCCGGGGTAAT
CCCTTTAGCCCCAAGGCTATTTACAACTAGCCAATTAAGAATTCTCAGATGATGTACTAGCAGTGCATCAAAGATGCAGT
CTCCCGATAGGCCACAATTAACGCGAGCAAACATATTAATGACGAGGAACGCATTTTTGCTATGCTAGTAATACTTGTAT
TTGCTCCGCTATTCTGCCCAAGCCTGGCTGAGGAAGAGTTACGGGGAGTAAAACATAAATATGCTGATTCCGACCGGGGT
TACTATATGTAATT-AAAACCCCTTCGCGATAAAATAAATAAAAAGAAAAAGTAAGGCCATTCCATTTCGACAAAAGACC
ATACCCAAGTTCAATAGCTTTGCATCCACTATCCCGATCATTATTTTCTTACCCCCAGAGGTAAAGGAAAGGTCCTTCCC
TTTTGGGCCGGTTGTGGGCGAGGAGGGATTCGAACCCCCGACACCGTGGTTCGTAGCCACGTGCTCTAATCCTCTGAGCT
ACAGGCCCCACCCCGTCTCCACTGGATCTGTTCCCGGGAGTACCCTCAAAAAGGAACCTCTCCTCAGCCA-----TTTCG
TTTCGGGTTAATAAGATGTGAAAGCGCGTTTCTCTCTATAAGAACAGTGCGTTCCGAGGTGTGAGGGGTGAGAGAAGAGA
TGTCATAATTCTAATTGGGGTTTTGAATAAGACGACCTTTGCATTTTTTATTTTTCTCTTTTTTATATTTTAAAAGTAAA
ATAAGAGGTGTTAAGCTTTTTATCATTCTGGCGTCGAGCTATTTTTCCGCAGGACCTCCCCTATAGTATCGTCACCGCAG
TAGAGTTTAACCACCAAGTTCGGGATGGATTGGTGTGGTTCCTCTACGCCTAGGACACCAGAATATCGAACCATGAACGA
AGAAAGGCATGAGAGAAAAGTATATTGGCTAGTGATTGTGAGGCCCCAATTCTTGACTGGAAGGGACACCAAAGGCCTCT
GCCCTTCCCTCCCTTGGATAGATAGGGAAGGGCAGAGCTTTTGGTATTTTCATGTTGTCAAACAGTTGAACAATGAAAAT
AGATGGCGAGTGCCTGATCGAATTGATCAGGTCGTGTAGGAACAAGGTTCAAATCTCTCGGTCTGTTAGGATGCCTCAGC
TGCATACATCACTGCACTTCCACTTGACACCTATCGTAATGATAAACGGCTCGTCTCGCCGTGACCTTATCTTGGATTCT
CAATACTTCTGTCGCTCCATCCCCGCAGGGGGGGCAGAGAACCCGTCGCTGTCTCGGCTGTGCTACCGGAGGCTCTGGGG
AAGTCGGAATAGGAGAGCACTCATCTTGGGGTGGGCTTACTACTTAGATGCTTTCAGCAGTTATCCGCTCCGCACTTGGC
TACCCAGCGTTTACCGTGGGCACGATAACTGGTACACCAGAGGTGCGTCCTTCCCGGTCCTCTCGTACTAGGGAAAGGTC
CTCTCAATGCTCTAACGCCCGCACCGGATATGGACCGAACTGTCTCACGACGTTCTGAACCCAGCTCACGTACCGCTTTA
ATGGGCGAACAGCCCAACCCTTGGAACATGCTACAGCCCCAGGTGGCGAAGAGCCGACATCGAGGTGCCAAACCTTCCCG
TCGATGTGAACTCTTGGGGAAGATCAGCCTGTTATCCCTAGAGTAACTTTTATCCGTTGAGCGACGGCCCTTCCACTCGG
CACCGTCGGATCACTAAGGCCGACTTTCGTCCCTGCTCGACGGGTGGGTCTTGCAGTCAAGCTCCCTTATGCCTTTGCAC
TCGAGGGCCAATCTCCGTCCGGCCCGAGGAAACCTTTGCACGCCTCCGTTACCTTTTGGGAGGCCTACGCCCCATAGAAA
CTGTCTACCTGAGACTGTCCCTTGGCCCGTAGGTCCTGACACAAGGTTAGAATTCTAGCTCTTCCAGAGTGGTATCTCAC
TGATGGCTCGGGCCCCCCCGTAAGGAGGCCTTCTCCGCCTTCCACCTAAGCTGCGCAGGAAAGGCCCAAAGCCAATCCCA
GGGAACAGTGAAGCTTCATAGGGTCTTTCTGTCCAGGTGCAGGTAGTCCGCATCTTCACAGACATGTCTATTTCACCGAG
CCTCTCTCCGAGACAGTGCCCAGATCGTTACGCCTTTCGTGCGGGTCGGAACTTACCCGACAAGGAATTTCGCTACCTTA
GGACCGTTATAGTTACGGCCGCCGTTCACCGGGGCTTCGGTCGCCGGCTCCTCTGTCATCAGGTCACCAACTTCCTTGAC
CTTCCGGCACTGGGCAGGCGTCAGCCCCCATACATGGTCTTACGACTTTGCGGAGACCTGTGTTTTTGGTAAACAGTCGC
CCGGGCCTGGTCACTGCGACCCCCTTTGTGAGGAGGCACCCCTTCTCCCGAAGTTACGGGGCTATTTTGCCGAGTTCCTT
AGAGAGAGTTGTCTCGCGCCCCTAGGTATTCTCTACCTACCCACCTGTGTCGGTTTCGGGTACAGGTACCCTTTTGTTGA
AGGTCGTTCGAGCTTTTCCTGGGAGTATGGCATGGATTACTTCAGCGCCGTAGCGCCTCGTACTCGGACATTGGCTCGAG
GCATTTCCTCTACCCCTTCTTACCCTGAAAAAACAAGGTCACCTTGCGTCCTTGAACCGATAACCATCTTTCGGCTAACC
TAGCCTCCTCCGTCCCTCGGGACCAACAAGGGGTAGTACAGGAATATTCACCTGTTGTCCATCGACTACGCCTTTCGGCC
TGATCTTAGGCCCTGACTCACCCTCCGTGGACGAACCTTGCGGAGGAACCCTTAGGTTTTCGGGGCATTGGATTCTCACC
AATGTTTGCGTTACTCAAGCCGACATTCTCGCTTCCGCTTCGTCCACACCTGCTTGCGCGGGCGCTTCCCTCTAAGGCGG
AACGCTCCCCTACCGATGCATTTTGACATCCCACAGCTTCGGCAGATCGCTTAGCCCCGTTCATCTTCGGCGCAAGAGCG
CTCGATCAGTGAGCTATTACGCACTCTTTCAAGGGTGGCTGCTTCTAGGCAAACCTCCTGGCTGTCTCTGCACCCCTACC
TCCTTTATCACTGAGCGGTCATTTAGGGGCCTTAGCTGGTGATTCGGGCTGTTTCCCTCTCGACGATGAAGCTTATCCCC
CATCGTCTCACTGGCCGACCTTGGCCCCTGTAATTTTGGGGTCATATCTAGTATTCAGAGTTTGCCTCGATTTGGTACCG
CTCTCGCGGCCCGCACCGAAACAGTGCTTTACCCCTAGATGTCCAGTCAACTGCTGCGCCTCAACGCATTTCGGGGAGAA
CCAGCTAGCTCTGGGTTCGAGTGGCATTTCACCCCTAACCACAACTCATCCGCTGATTCTTCAACATCAGTCGGTTCGGA
CCTCCACTTAGTTTCACCCAAGCTTCATCCTGGTCATGGATAGATCACCCAGGTTCGGGTCCATAAGCAGTGACAATCGC
CCTATGAAGACTCGCTTTCGCTACGGCTCCGGTGGGTTCCCTTAACCAAGCCACTGCCTATGAGTCGCCGGCTCATTCTT
CAACAGGCACGCGGTCAGAGATCACATTCTCCTCCCACTGCTTGGGAGCTCACGGTTTCATGTTCTATTTCACTCCCCGA
TGGGGGTTCTTTTCACCTTTCCCTCACGGTACTACTTCGCTATCGGTCACCCAGGAGTATTTAGCCTTGCAAGGTGGTCC
TTGCTGATTCACACGGGATTCCACGTGCCCCATGCTACTCGGGTCAGAGCGTACGCTAGTGATGCTTTCGGCTACTGGAC
TCTCGCCATCTAGGGTGCAGCACTCCACTGCTTCGCCTAGCAGCACGACGCTTGTATTGCTCTCCCACAACCCCGTTTTC
ACGGTTTAGGCTGCTCCCATTTCGCTCGCCGCTACTACGGGAATCGCTTTTGCTTTCTTTTCCTCTGGCTACTAAGATGT
TTCAGTTCGCCAGGTTGTCTCTTGCCTGCCCATGGATTCAGCAGCAGTTCGAAAGGTTGACCTATTCGGGAATCTCCGGA
TCTATGCTTATTTTCAACTCCCCGAAGCATTTCGTCGCTTGCTACGCCCTTCTTCGTCTCTGGGTGCCTAGGTATCCACC
GTAAGCCTTTCCTCGTTTGAACCTCGCCATTAATGTTAAGGCTATGCCATCCTAAGGTGCTGCTAAATGGAAGGATCTTA
TCAACGTCCATGAATGAGAAATCATAGATCGAACTGCCGAATTGGAAAAATTGGGTGTTATCATAGTATCAGCTAAGTTC
ACGGGCTGGAGATAAGCGGACTCGAACCGCTGACATCCGCCGCAGGGTAAACCACTGCCTCTCAGGCCTCCCCGGCCGAT
TCTACCATAGAGGCCGACGATAGACAATAACTCCCCCCCGAACACAGCTTACAACTTTCATCGTACTGTGCTCTCCAAAG
AGCAACTCTTC--------TCAAAAGGTGCTGAGTTGGAATCCCATTCCTTCATTCTAAGGATTCTTGTCTTGTGGTTCC
GGAGAATCCAGCTACAGGAGAACCAGGAACAGAGAGCTCTCTCCCTTTTTCCGCCCGACTCTTTGGTCTTAAGAATGCTG
GTTTTATTTTAAGAACGAGTGATTGCCCTTCTCCGACCCTTACTGCCCAACCGGAGAGCGGACAGCTAATGCGTTCCACT
TATTGAACAGGGTCTATGGCCGGTCCGTGACCCCTGGATGCCGAAGGCGTCCTTGGGGCGATCTCGTAGTTCCTACGGGG
TGGAGACGATGGGGTCGGTCCATGGATTTTCCTTCCTTTTGCCACATTTCGCTCAAAGCAAAGGGTTGAAGGGAGATAGT
GCATCAAGCTATTCGCAAGGGCCAACTTGATCCTCTTCCCCAGGGATCCCAGATGATGGAACCCTAGGAGAGCCGCCGAC
TCCAACAATCGTCCATGTACGATCCATACTAGATCTGACCAACCACCCATCCTACCTCCTCTACGTTCTTGACAGCCCAT
CTTTTTGTCTCAGTAGAGTCTTTCAGTGGCATGTTTCGGTCCTCTTCCCCATTACTTAGAAAAAGTGAGCCACCGGTTCA
GGTACAAGATACTATCATTACCGCCTGGACAATTAGACATCCAACCCGTAATCGCAACGACCCAATTGCAAGAGCGGAGC
TCTACCAACTGAGCTATATCCCCCCGAGCCAAGTGGAGTATGCATGAAAGAGTCAGATGCTTCTTCTATTCTTTTCCCTG
GCGCAGCTGGGCCATCCTGGACTTGAACCAGAGACCTCGCCCGTGAAGTAAATCATCGCACCTACGATCCAACCAATTGG
GAGAGAATCAATAGATTCTTTTTCGGGAGCGATTCATCCTTCCCGAACGCAGCATACAACTCTCCATTGTACTGCGCTCT
TCAAGTGTGCTTGTTCCCCCTTCTCCCTTACCATGGCAAGTCTTTGTGAAATAACTCCGATGGGAAGAAAAAAGAAGGCG
TTAAAAGACCTCCTGGCCCAACCCTAGACACTCTAAGATCCTTTTTCAAACCTGCTCCCATTTCGAGTCAAGAGATAGAT
AAATAGACACATCCCATTGCACTGATCGGGGGGCGCTCGTAGTGACTGAGGGGGTCGAAGACCAAGAAGTGAGTTATTTA
TACCAAGCATTCTTCTTATGGCTAGATCCAATCTCCTGGTCCCTGCGGAAAGGAAAAAGAATTTCACGTTCTTCCCTTCG
GGAAGGGGGGATTAGGGAAATCCTATTGATTGCTGCTTTCTCCAGACCTCCGGGAAAAGCATG-AAAAAAAAAGGCTCGA
ATGGTACGATCCCTCCGTCACCCCAGAATGAAAGGGGTGATCTCGTAGTTCTTGGTCTGTGAAGATGCGTTGTTAGGTGC
TCCATTTTCCCATTGAGGCCGAACCTAAACCTGTGCTCGAGAGATAGCTGTCCATACACTGATAAGGGATGTATGGATTC
TCGAGAAGAGAGGAGCCGCGGTGGTCCCCCCCGGACCGCCCGGATCCCACGAGTGAATAGAAAGTTAGATCTACATTGGA
TCTCACCTGAATCGCCCCATCTATCCTCCTGAGGAGAAGTTTGGTTTCAAACTCCGATTCGAACAGGAGGAGTACGCCAT
GCTAATGTGCCTTGGATGATCCACATCTCCGGGTCAGGCGCTGATGAGCACATTGAACTATCCATGTGGCTGAGAGCCCT
CACAGCCCAGGCACAACGACGCAATTATCAGGGGCGCGCTCTACCACTGAGCTAATAGCCCCTCGTGCGGGCCTCCCACT
GGGAGGCCTGCTATGCCAAAAGCGAGAGAAACCCCATCCCTCTCTTTCCTTTTTGCGCCCCATGTCCCTCCCGTGTGGCG
ACATGGGGACGTAAAAAGTGGGATCCTATCAACTTGTTCCGACCTAGGATAATAAGCTCATGAGCTTGGTCTTACTTCAC
CGTCGAGAAACGAAAGAAGACTTCAATATCCAAGCTTAGCTCAGACGTAGCTCGCTTCTTTTTGGGTGTGAAGCAGTGTC
AAACCAAAATACTCAACAAGCATAAGCATTAGCTCTCCCTGAAAAGGAGGTGATCCAGCCGCACCTTCCAGTACGGCTAC
CTTGTTACGACTTCACTCCAGTCACTAGCCCCGCCTTCGGCATCCCCCTCCTTGTGGTTAAGGTAACGACTTCGGGCATG
GCCAGCTCCCATAGTGTGACGGGCGGTGTGTACAAGGCCCGGGAACGAATTCACCGCCGTATGGCTGACCGGCGATTACT
AGCGATTCCGGCTTCATGCAGGCGAGTTGCAGCCTGCAATCCGAACTGAGGACGGGTTTTTGGAGTTAGCTCACCCTCGC
GGGATCGCGACCCTTTGTCCCGTCCATTGTAGCACGTGTGTCGCCCAGGGCATAAGGGGCATGATGACTTGACGTCATCC
TCACCTTCCTCCGGCTTATCACCGGCAGTTTGTTCAGGGTTCCACACTCAATGGTGGCAACTAAACACGAGGGTTGCGCT
CGTTGCGGGACTTAACCCAACACCTTACGGCACGAGCTGACGACAGCCATGCACCACCTGTGTCCGCGTTCCCGAGGGCA
CCCCTCTCTTTCAAGAGGATTCGCGGCATGTCAAGCCCTGGTAAGGTTCTTCGCTTCGCATCGAATTAAACCACATGCTC
CACCGCTTGTGCGGGCCCCCGTCAATTCCTTTGAGTTTCATTCTTGCGAACGTACTCCCCAGGCGGGATACTTAACGCGT
TAGCTACAGCACTGCACGGGTCGATACGCACAGCGCCTAGTATCCATCGTTTACGGCTAGGACTACTGGGGTATCTAATC
CCATTTGCTCCCCTAGCTTTCGTCTCTCAGTGTCAGTGTCGGCCCAGCAGAGTGCTTTCGCCGTTGGTGTTCTTCCCGAT
CTCTACGCATTTCACCGCTCCACCGGAAATTCCCTCTGCCCCTACCGTACTCCAGCTTGGTAGTTTCCACCGCCTGTCCA
GGGTTGAGCCCTGGGATTTGACGGCGGACTTGAAAAGCCACCTACAGACGCTTTACGCCCAATCATTCCGGATAACGCTT
GCATCCTCTGTCTTACCGCGGCTGCTGGCACAGAGTTAGCCGATGCTTATTCCTCAGATACCGTCATTGCTTCTTCTCCG
AGAAAAGAAGTTCATGACCCGTGGGCCTTCTACCTCCACGCGGCATTGCTCCGTCAGGCTTTCGCCCATTGCGGAAAATT
CCCCACTGCTGCCTCCCGTAGGAGTCTGGGCCGTGTCTCAGTCCCAGTGTGGCTGATCATCCTCTCGGACCAGCTACTGA
TCATCGCCTTGGTAAGCTATTGCCTCACCAACTAGCTAATCAGACGCGAGCCCCTCCTCGGGCGGATTCCTCCTTTTGCT
CCTCAGCCTACGGGGTATTAGCAACCGTTTCCAGTTGTTGTTCCCCTCCCAAGGGCAGGTTCTTACGCGTTACTCACCCG
TCCGCCACTGGAAACACCACTTCCCGTCCGACTTGCATGTGTTAAGCATGCCGCTAGCGTTCATCCTGAGCCAGGATCGA
ACTCTCCATGAGATTCATAGTTGCATTACTTATAGCTTCCTTGTTCGTAGACAAAGCGGATTCGGAATTTCTTTCATTCC
AAGCATAACTTGGACCCATGCGCTTCATATTAGCCTGGAGTTCGCTCCCAGCAATATAGCCATCCCTACCCTATCACGTC
AATCCCACAAGCCTCTTATCCATTCTCGTTCGATCGCTGCGGGGGAGCAAGTCAAAATAGAAAAACTCACATTGGGTTTA
GGGATAATCAGGCTCGAACTGATGACTTCCACCACGTCAAGGTGACACTCTACCGCTGAGTTATATCCCTTCCCGGCCCC
ATCGAGAAATAGAACTAACTAATCCTAAGGCAAAGGGTCGAGAAACTCAACGCTACTATTCCTGAACAACTTGGAGCCGG
GCCTTCTTTTCGCACTATTATGGATAGTAAAATAATGGGAAAAATTGAATTCAATTGTCAACTGCTCCTATCGGAAATTG
GATTGACTACGGATTCGAGCCATAGCACATGGTTTCATAAAATCCGTACGATTTTCCCGATCTAAATCGAGCAGGTTTTC
CATGAAGAAGA-TTTTTTTCAGCATGTTCTATTCGATACTGGTAGGAGAAGAACCCGACTCGGTATTGTTAAAAAAAGAG
GGGAAGCAGAACAAGTCAAGATGATATGGATCACCCCTTCTTCTTGCGCCAAAGATCTTACCATTTCCGAAGGAACTAGA
GCTACATTTCTTTTCAATTTCCATTCCAGAGTTTCTATGTGTTTCCACGCCATTTCATTTTTCGAGGTCTC--AAAAAAA
AAGAAATGGACAAATTCCTTTTCTTAGGAACACATACAAGAAAAAGGATAATGGTAACCTCACCATTAACTACTTCATTT
TCATTTATTAATTTCATAGTAATAGAAATACATGTCCTACCGAGACAGAATTTGTAACTTGCTATCCTCTTGCCTAGCAG
GCAAAGATTTACCTCTGCGGAAAGACTGATTCATTCGGATCAACATGAGGGTCCAACTCCATTGCATTGCCAGAATCCAT
GTTGTATATTTGAAGCAGTTGACCCTCTTGCTTCTCTCATGGTACAACCCCCTTCCCGCTGAGCCACCTTTCTCCTCGGT
CCACAGAGACAAAATGTAGGACTAGTGCCAACAGTTCATCACGTAAGAAGGGACTCACCGAGCCGGGATCACTAACTAAT
ACTAATATAATAGAAAAGAACTGTCTTTTCTATATACTTTCCCCGATTCCGTTGCTACCGCGGGCCTTACGCAATCGATC
GGATCATATAGATATCCCTTCAACACAACATAGGTCATCGAAAGGATCTCGGACGACTCACCAAAGCACGAAAGCCAGGA
TCTTTCAGAAAATGGATTCCTATTTGAAGAGTGCATAACCGCATGGATAAGCTCACACTAACCCGTCAATTTTGGATCCA
ATTCGGTTTTTTCCTTGGGAGGGATCGGGAAGGAATTGGAATGTCATAATATCGATTCATACAGAAGAAAAGGTTCTCTA
TTGATTCAAACGCTGTACCTATGGGATAGGGATAGAGGAAGAGGAAAAAACCGCAGATTTCACATAGTACTTTTGATCGA
AAAATCAATCTGATTTATTTCGTACCCCTCGCTCGATGAGAAAATGGGTCAGATTCTACAGGATCAACAAACCTATGGGA
CTTAAGGAATGATGGAAATGATGGAAGGGAATAAAAAGAAAAGAGAGGGAAAGAAAATCGAAATGAAATAAAGAATAAAA
CAAAAAAAATAAGTAGAAAATAGAAGAGCCCAGATTCCAAATGAACAAATTCAAACCCGAAAAGGATCTTTCTGATTCTC
AAAGAATGAGGGGCAAAGGGATTGATCGAGAAAGATCTCTTGTTCTTATTTTATTAGATTAGAAGATCGTGATTTGATCC
GCATATGTTTGGTAAAAAGAATAATCTTCTCCTTTGATCATAAATGGAAAGTGTTCAATTGGAACATGAAAACGTGAATG
AATTGGTCTTAGTTACTCTTCGGGGCAGGGTGGAAGAAGGGAAGAGATTCTCGAACGAAGAAAAGGATCCAATTACTTCG
AAAGAATTGAACGAGGAGCCGTATGAGGTGAAAATCTCATGTACGGTTCTGTAGAGTGACAGTAAGGGTGACTTATCTGT
CAACTTTTCCACTATCACCCCCAAAAAACCAAACTCTGCCTTACGTAAAGTTGCCAGAGTACGATTAACCTCTGGATTTG
AAATCACTGCTTATATACCTGGTATTGGCCACAATTCACAAGAACATTCTGTAGTATTAGTAAGAGGAGGAAGGGTTAAG
GATTTACCCGGTGTGAGATATCACATTGTTCGAGGAACCCTAGATGCTGTCGGAGTAAAGGATCGTCAACAAGGGCGTTC
TAGTGCGTTGTAGATTCTTATCCAAGACTTGTATCATTTGATGATACCATGTGAATCGCTAGAAACATGTGAAGTGTATG
GCTAACCCAATAACGAAAGTTTCGTAAGGGGACTCGAGCAGGCTACCATGAGACAAAAGATCTTCTTTCTAAAAGAGATT
CGATTCGGAACTATTATATGTCCAAGGTCCAATATTGAAATCATTTCAGAGGTTTTCCCTTACTTTGTCCGTGTCAACAA
ACAATTCGAAATACCTCGACTTTTTCAGAACAGGTCCGAGTCAAATAGCAATGATTCGAAGCACTTCTTTTTACATTACA
CTATTTCGGAAACCCAAGGACTCGATCGTATGGATATGTAAAATACAGGATTTCCAATCCTAGCAGTAAAAGGAGGGGAA
CGGATACTCAATTTAAAGTGAGTAAACAGAATTCCATACTCGATCTCATAGATACATATGGAATTCTGTGGAAAGCCGTA
TTCGATGAAAGTCGTATGTACGGCTTGGAGGGAGATCTTTCATATCTTTCGAGATCCACCTTACAATATGGGGTCAAAAA
GCCAAAATAAGTGATTCGTTTTTAGCCCTTATAAAAAGAAAACTGATTTTTAAACCTCTTTCACACTCATGTCACGTCGA
GGTACTGCAGAAGAAAAAACTGCAAAATCCGATCCAATTTATCGTAATCGATTAGTTAACATGTTGGTTAACCGTATTCT
GAAACACGGAAAAAAATCATTGGCTTATCAAATTATCTATCGAGCCGTGAAAAAGATTCAACAAAAGACAGAAACAAATC
CACTATCTGTTTTACGTCAAGCAATACGTGGAGTAACTCCCGATATAGCAGTAAAAGCAAGACGTGTAGGCGGATCGACT
CATCAAGTTCCTATTGAAATAGGATCCACACAAGGAAAAGCGCTTGCCATTCGTTGGTTATTAGGGGCATCCCGAAAACG
CCCGGGTCGAAATATGGCTTTCAAATTAAGTTCCGAATTAGTAGATGCTGCCAAAGGGAGTGGCGATGCCATACGCAAAA
AGGAAGAGACTCATAGAATGGCAGAGGCAAATAGAGCTTTTGCACATTTTCGTTAATCCACGAACAGGATCTATATAGAC
ACATAGATCCATGGATCCATACATCTCGATCGGAGAAGAATCAATAGAAAAAGAAAGATGAAACATAAATCATGGATCAA
CTAAACCCTCTCGAGGGCTTGCTTAAGAAAGAGGAATCTTATGGAAATATCATGGAATAAGGTTTGATCCTATTCATGGG
GATTCCGTAAATATCCCATTCAAAAAATAGAAAGTTCGAAACAATTGGGACTTTTTCGGAGATTGGATGCAGTTACTAAT
TCATGATCTGGCATGTACAGAATGAAAACTTCATTCTCGATTCTACGAGAATTTTTATGAAAGCGTTTCATTTGCTTCTC
TTCCATGGAAGTTTCATTTTCCCAGAATGTATCCTAATTTTTGGCCTAATTCTTCTTCTGATGATCGATTCAACCTCTGA
TCAAAAAGATAGACCTTGGTTCTATTTCATCTCTTCAACAAGTTTAGTAATGAGCATAACGGCCCTATTGTTCCGATGGA
AAGAAGAACCTATAATTAGCTTTTCGGGAAATTTCCAAACGAACAATTTCAACGAAATCTTTCAATTTCTTATTTTACTA
TGTTCAACTCTATGTATTCCTCTATCCGTAGAGTACATTGAATGTACAGAAATGGCTATAACAGAGTTTCTGTTATTCGT
ATTAACAGCTACTCTAGGAGGAATGTTTTTATGTGGTGCTAACGATTTAATAACTATCTTTGTAGCTCCAGAATGTTTCA
GTTTATGTTCCTACCTATTATCTGGATATACCAAGAGAGATGTACGGTCTAATGAGGCTACTACGAAATATTTACTCATG
GGTGGGGCAAGCTCTTCTATTCTGGTTCATGGTTTCTCTTGGCTATATGGTTCATCTGGGGGGGAGATCGAGCTTCAAGA
AATAGTGAATGGTCTTATCAATACACAAATGTATAACTCCCCAGGAATTTCAATTGCGCTTATATCCACCACTGTAGGAA
TTGGGTTCAAGCTTTCCCCAGCCCCTTTTCATCAATGGACTCCTGACGTATACGAAGGAGTGCGGTTCGCTCGACAAATT
CCTACCTCTATATCTATCTCTGAGATGTTTGGATTTTTCAAAACTCCATAGACATGCAGAAGAGAAATGCTATCCCCACT
CGGACCAAGACATAACTTTTACCAAAAGTTTTTTGTGATCTTTTTGTTCAAATAACAATTAAGGTGAAGCAGGGTCAGGA
ACAACGAATCTCTTTATGATAAACAGATCCATTTTGCAAGTTCGTTATTACGGGTAGTTCCTACAAAGGATCGGACTAAT
GACGTATACAATACTTGAATTATCGATGTAGATGCTACATAGTTGGTTCTCATCCTTCAGAGACTACGAGTGTAATAGGG
GCATCCGTTGACAAAAGGATCACCCTAAGATGATCATCTCATGGCTATTGAGAACGAATCAAATCAGATGGTTCTATTTC
TCAATCTTTCTGACTTGCTCCTACGGAACCAAGGTCGAAAGATTGAGAAAGTCAGTCATTCACAACCACTGATGAAGGAT
TCCTCGAAAAGTTAAGGATTAGGAATCCTTTTTAGAAATCGAATGGATTCGGTCTTATACATACGCGAGGAAGGTAATCA
AAAAAGAAAGAAGATGAGTTCTTCTTTCTTTTATCACTTAGGAGCCGTGCGAGATGAAAGTCTCATGCACGGTTTTGAAT
GAGAGAAAGAAGTGAGGAATCCTCTTTTCGACTCTGACTCTCCCACTCCAGTCGTTGCTTTTCTTTCTGTTACTTCGAAA
GTAGCTGCTTCAGCTTCAGCCACGCGAATTTTCGATATTCCTTTTTATTTCTCATCAAACGAATGGCATCTTCTTTTGGA
AATCCTAGCTATTCTTAGCATGATATTGGGGAATCTCATTGCTATTACTCAAACAAGCATGAAACGTATGCTTGCATATT
CGTCCATCGGTCAAATCGGATATGTAATTATTGGAATAATTGTTGGAGACTCAAATGATGGATATGCAAGCATGATAACT
TATATGCTGTTCTATATCTCCATGAATCTAGGAACTTTTGCTCGCATTGTATCATTTGGTCTACGTACTGGAACTGATAA
CATTCGAGATTATGCAGGATTATACACGAAAGATCCTTTTTTGGCTCTCTCTTCAGCCCTATGTCTCTTATCCCTAGGAG
GTCTTCCTCCACTAGCAGGTTTTTTCGGAAAACTCCATCTATTCTGGTGTGGATGGCAGGCAGGCCTATATTTCTTGGTT
TCAATAGGACTCCTTACGAGCGTTGTTTCCATCTACTATTATCTAAAAATAATCAAGTTATTAATGACTGGACGAAACCA
AGAAATAACCCCTCACGTGCGAAATTATAGAAGATCTCCTTTAAGATCAAACAATTCCATCGAATGGAGTATGACTGTAT
GTGTGATAGCATCTACTATACCAGGAATATCAATGAACCCAATTCTTGCAATTGCTCAGGATACCCTCTTTTAGCTTCTA
GGCCTATCAAGATCCCTCTTACTAACTGGAATAAAAGAATTTAGTAGAGCTGTTCCGCCCAAAATGGGCTGGGGTTATGA
ACTTATAATCATGGAATCGACTCGATCATCAGATTATAAGTTCATTCCATACCGGACCAGACCGGAATAAGGTTATGTAC
ATTCTTATTATGAGAAGGGGTCATTTGAGCGTATGTAAATAGATACTATGTTTCCATATGGATCCCTATGTCGTTACATT
CTATTTAGGATTAGGAATAGGCGTAATCGGACCTGCTTTTGACATATCTATCGTTATTTGGGTACCATATTCACTTCTTT
GGGCTTCTATTGAATCGAGAAATAGGTTTGATTGTACATCTTTTTGATATATAGGGTATCCTACGGATAATTCAAATCGA
AGCAATTTGATGTCTGACTTGGGCCCATATGACATGACCGATCGATAGAAATACTCCAACACTCCATCCACCTTTGTCAT
ATATTCCATATATCACACTAGATAGATATCATATTCATGGAATACGATTCACTTTCAAGATGCCTTGATGGTGAAATGGT
AGACACGCGAGACTCAAAATCTCGTGCTAAAGAGCGTGGAGGTTCGAGTCCTCTTCAAGGCATAATATTGAGAATGCTCA
TTGAATGAGCAATTCAATAACAGATTTCGGATCTAATCAATATTGATATACCGAGTATCTTATCTGTTGATACGAAGTAT
TCCGGCGATCCCCACGATCCGAGTCCGAGCTGTTGGAATAGGTTCGGCAGCAGATCACGAAATCTTGGCGATCTTCTCTA
TCTAATGAATGAGGAGTCCGTTTGGAAATCGTCCGCCCCGCGCCACCCCCCGAGTATATGATTCAACAGGAATCACACAG
GGGTAGATTGATAGAAACCTCTAGTAAAATACCCACCAGTACCCGTAACCCAGCGGATAAAGTACATTACATAGTCCGTT
TTAGGGATTGGCGACTTACTCATTCAGTGACTTTGGCACTGGACGTTCCCAAAATGGGTACTATCGGGTCGGGTGAATTA
GAGAATAGACAGACGCCTGTTGGCATTCCAGCCTTCCTTCTCCTTTCAGGGCCTATCCGAAAGAGAATCCAGTACCTCTT
GGTCGTGAATATCTGAATAGGATGAACCGCCTACATGGATATCTTTGCTTCGGAACAAAACAATTCAAATTAGGCTCGGT
CAACCGGAATATGTATTATCCATATGGGAGATCTTCCAATTGAGAAGATCCATCGACCTGAGACGAAGAGAAAGGTCTAT
CTATTTTCTTTAGTTAAACCAATGATTCGTTATTGGAGCAGATAGCAACAACCATTTCATCGGACATGCGTATTTTTGAT
TTTCCGACGGATTTCCAT-GTTTCATTAATGGAAATTGTTTGATGTAGTGAGTAATAGGCTCTGGTTGTTCACCGTTCAA
GAATTCTTGTTTAGGCAGTTCATATCATCCATACATAGTGTTTTAATCTAAGATTTCAATTCTTCCATGCTTCAGCAGTA
GCATATTGTTCCATGGAGCTAAGGTCCAAAATATGGAATAAACAAGTGTTTCCACGACTCTACCACCCGGCCAATTCTGT
TCCACTTAATCCCTTTTTCATGGCCACATATCTTTACGGCTAAGGAATGGGAAATCTTTCTCCTGTTACATGAATCAAAT
GTTTCATTTCATCCGGGAAAAGCCATCTCTTTCTCAACAATGTCTTTGTCATTTGATCCAATAGCGTTCTGTTAGATAGG
AAGAGATTTGATAAATACTGATAACTCTCGGATGGAGTATTAGAACGGAAAGATCCATTAGATAATGAACTATTGGTTCT
AAGCCATCTCTGGCGATGAATCAACAATTCGAAGTGCTTTTCTTGCGTATTCTTGATGAACCAGCGTTTATATATAGATG
TAGGAGGATTTGTTTGGGAAGTAATAAGCCCCTTTGACATCTCTTGATCTGCAAAGAATTCTCGACGTGAAAACACAGAG
ACAAAGGGCTGATCTTTGAATAGGAAAAAGAATGGATCCGCAGGGTCCCAAATGAATTGGCTTATTCGAAAAAAGCCTTG
TTCTTTGGAAGATCTATCTCGTGTCTGGTACTGCATGGTTCCACTCTGCAAGAACTCCGAATCATTCTCTTGAAGCTCAT
CCTCTTTATGATAAATGATCCGCTTGCCCCGAAATGACCCGGCCCAATAGGGAAATCCCAATTCAGTGGGCCTTTCGATA
CAATCAAATAGATTGCCACAAGGGCGCCATATTCTAGGAGCCCAAACTATGTGATTGAATAAATCCTCCTCTATCTGTTG
CGGGTCGAGGGCCCCTTCCCCTTCTTCAAACTCCGATTCGTATTTTTCATAGAAAAATCTCTGATCAACGATAGAAAAAG
ATCCATTTTGCATCATATCTAACGGATTCCTTGGTTCGGACCGAAGAAGTAATGTCACTCGATTATTATCAAACTGACTG
CAATCTTTTTCTGTCCGTGAGGATCCCGCCAGAGCGCCTTCTACTTCTAATAGGCCATGAACTAGATCAGAATCATTCTC
AACGAATCCATAAGAAGTGATCCCATTTTTTTCACCGGATCCGGGTGAAGACCAAAGATCTTGAGCGACCGATCCGGCAG
AACAACTCAAAAGATAAAGAAGTATCGTTAATTTCTTCATGCTCGTTCCAAGTTCGAAGTACCATTTGTACAAATAAGAA
TCTCCTTCCTTACATGATTTCTTCTTCATATAGATAGATATAGGATCTATGGGGCAATTACTTAAAAGTACATTTTGTGC
AACAGCCCTTCCTATCTGATAGAAAAGGATCCCATGATCCTGAACCGATCTTACCTGGGATCGCAAATCCCAAGTTTGTC
TATGAAGAGCTGATCTAATTGTATTAGTTTCTATAATTGATTTCTTCTGTGTAATACTAATTGATAGGGCCTCATTGATA
AGTGCTACAAGATCTCGTGCATTGGAACCCATGGTTATGGACCCGAATCCGTTAGTATGGAACATTTTCTTTTTCAAGTG
AAATCCCCTAGTATATGAAAGAATGAAAAAGTGCTTTCGTTGTTGTGGAATAAGAAGCCTTCGTATCTTAATGCATGTAT
TTAATTTATTCGGAGCTATTAGAGCGGGATCCACTTTTTGGGGAATATGAGTCGAAGCAATAACAAGAATATTTCTAGTG
GAACATCTTTCACAATCCCTGGAGAGATAGTTCTCTAATAGACCGAGGGATAAGTAATTCGACTCATTCACATACAGATC
ATGAATGTTTGGAATCCATATTATGCAAGGAGACATTGCTTTTGCTAATTCGAATTGAAGGGTGATATCAAATCGGTCTA
TTTTCGGCGTCATATACATAGTTAGCACATTCGTCATAGTTAGCAGCTCCGTATCAAGGTCATCATCAATATCGTCACTA
TCATCAATATGGATATCGTCATTATCATCAATATCGATATCATCAATAAGATAACCTTTAGGCTTGTCATCCAGGAACTT
GTTCGGAAATACCGTAATGAAAGGAACATAGGAGTTTGTCGCTAGGTATTTGACCAAACAGGACCGTCCAGTTCCTATAG
AACCTATCACTAAAATACCCCTAGAAGGGGAGAGGGCTAAGCGGAGCGAAAAGGGTTTTCCATGAGATGGGAAATGAAAA
CTATTAGCCCCACACGAGGTTTGTGAATAAGTGATTGTCTGATAATGAGCAAGGAATATCCGTCTTTCCGCTAAACAGGA
TCTATTGAACTCATAATTCATTAGATACTTTTTCTGAATGTCAACTAAGTATCGTAAGTAAATTGATCCCGGTTGTTCAA
TCATTCGATAACCAGAGTCATTCTTTGATAAAGGATCACTATGAGTCAGACTCAATAGAATTTGATCAATCCTTTTTTCT
GTCATTAAGGTGGAGAACTGAACCAAGAATTCTCTTTCTTCATCATCAATCGAATCACTGTTCGCGACCCAGGATTCGAT
TTTATCATCAATCCAATCACCGTTCACGTTTTTTCTTTTTCTTATCAATGAATAGATCTCTTTACTTGTACGACTTAGAT
GTCTCGTATTTCTCGAAAAAGTGATTCGATTGATGGGATTTGGTATGATACTTATGAGATCGATGAGATTGATATTCAAA
TATTTCTTCTTAGAACGTATTGATTTGACCCCATAAGCGGGACCACCACCCAATAGCATGTTGCCACCAGAAGCAGAACC
CCGTATTTCTTCCAGAGAATCTCCTAATTGTTCCAGAGCAACTAGAAAGAGATTCTTTAACCAGAAAGAATTCAGTTCAG
ATGTAGGATACCTATCCAGAAGTTTTCGCAACTCAATCATGTATGATGGAATCATCAAAGATTTGATCTTTTCTAACTCT
GTCTGTAACTCACTAGAGGCTCGGGAAACAAAGAGAAGATGGATACGAACAAGATATCCAGCAACAAGAAGAAGGAAAAG
GATTGAATAGAGGAACTCCCGAGCATTTCTTGATCTCAGATGTGCCCATATCAATGGAACGGGTGACTCATTATTTCGAT
GAATCATTTCTTCGGACAGAAGAAGATTCTGTAAACACTTATTCGAAATCTCACTTATCAGAGTCCATTGTGGAAGAATC
TTCTGAGGAATTGGCCATGATATATCTGATCCATACATAATATCATGAAAAATGGATACAAATTTTGGACTGCTACTTAG
TATCGGCAATGGGTCTGAAAAAGTATCTAAAAGGGTGAAATTTAGATATTTGCACCCTGTCGAAGTAAGGAACCATGGCA
TATATGTTTGGAACAGATTCCATTTTGAGAGATTTGAAAAAGCACTATCTCGTTGAAAGGTTCCATACATCTGCCCTTTC
TCAACGTATTTCTTTAGACAAAGACTCCGTTTTTTCCTCTTTCCGGATGGTAAATATTTCTCAGAACATGGAGTGTGAAT
CAAACCCATGTTTGAATTGAAACTGAGATACTGATGCAAGTTCTTCCTTTCTGAATCAGATAGATTCATATCTGAAAGAG
GCTGACAATAAGTTCTTTCAAAATTGACTATTTGTTCCTCTCTTAGAGGTGTTGCAGAAATGTCTGCGATCGAATAAATA
GCTCTACGAACGAATGGATCGAATCGAATTGGAAAATGGAAAGATTTGTACAAGTTATACGTTTCATCACCACTTTGTAG
AAAATCGTTAGGTATGAATATGTCAGATACCTGTGACTCGATTGGTGAAATAGTCTCTCTCTCCAAAAAAATATGTTTTT
TTTTACCGGCGCACAAAGAAAATATTTTGTTGCGAATGAACAAGATATTGAGGAATTGTCCATATGTAAGATCATCATTA
TGGATACGGGTCTTTTCCACAGAAAAGGGGAATCCTTTGTTACAATAGAACCAGAAGTGATGTGGATCATTCAAGAATCG
AAGTCGATTTGCTTTATAAAAAGAGGATATCAATGAACTTCTATGAAATGGTTTCACGGGATTCAGCCAATTGTCTCGAT
CGTGGGATATCATTGAGAAATAGGAATCCGTGTTATCAAAGGATTTCCCGCGATTATTTCTAGTATGGAATGAGTCAATC
ATCCACTTTGGTATCTTTTTGAACAAAAATGGTAATATTGTTCCTCCGTTGATCAAGAATTTGGGTCTTTGGGAAGTATC
ATGATCATCCAATAAGAAGGGTTTCAATTTATTCAAATGAACGATTTGAACACCTATTGATTCTAACAACTGATTGCAGG
GTTGATCATTCGGACCTTTCAATTCATAGATGTGGATCTCGGACCTATGAATGGGGGTATTCCCGATACTCACAAAGAAA
AAGGGAAGTGACTTGGACAAAAAGAGAAGTGACTTGGACAAAAAGAGAAGTAACTTGGACAAAAAGAGAAGTGACTTGGA
CAAAAAGAAACGAAGTGACTTAGACAAATCTTGTTTATCGATAGCCTCGGACCAATCAATCGAATATTGATTAATACGTA
ATCGATCGAACACTACTTGAAAAAGGCTCTTCTGTTCAGAAACGAAATGGTCCAAATGTTCCTGGAAATTCTTGCTCCCA
TTGGACCATTTGTATCTATATGCATCAGGATCCCGATTCATGGATCTCTCGATTCGAGAAATAAGAGGATCAAACCATTT
CTTCTGACTCTTTTTTAAATTCGATAAATGTTGGTTGATCGTATATTTCATTTTCATTATAGTTATATGATTCAGAGTAT
CATTTCCTATTTGATCCCTTTGAATTCCATATTCGAAGTTGCGATCGGATCTATTCATTAAAAAGAATCGATTCGATACA
TTTCTTATGTACCCATAGGTGCTATATTGGATTTGAATCAGATTTCGGATCAATCTATATTGATTGACTGCCTCCATGAT
GTTGTTGCTAGCAAATACCGCTGTTTTTCGTTTTGGATCTTCCAAATCATTCCCGCAGTGGATCCGGACCGAAGAAAAAG
CAAATCCCCTATGATACACCAGATCCGGCTCGGTTATTGATAGAGTGAATAGATCTGCCATTTCTTGAAATCTCTCTTTT
GATTCAAAATCGTGGTGTAACGTGTATCCCCCTTTGTTCCGGTCATGGAATAGATGAAATAAATCCAAAAATGGATTTTT
GTTCAAGAATGAAATCTTATTGGAACTGTCCATATCTGGTTCATCCTTCGGAACCATATCACATCCCGGATCTGATGAAA
TAGGATGAATTGAGACGGTATTTTGTAAATACGTAATTATCTTGAATATATCAACCATTTCTTTATTTTCCGATCGCCTG
AAAGGGACAAAAGAAACATCTTGTTTTTTCTTCCAAAATTTCTGATCTCTAGTGGACCTCTCGGTAGGATTCGAACCCAG
ATGAAGTTCTGACCATCTGTCAGAGAAAAAAGAACGAATTGATCTTGTAGGATTCCCAAGAAATTCTTCGATTTCTTTCG
GAAGCAGATGATTATTCATCTGCTTCTCACGTTTCGTGAATAGCCGGGACATTGAGGAAGATCCAAAAAGGCATTTCGGG
AATCGATCTGATTCTATCTCTGTTCGTTCCGTTTGAAGAAAGGAAGGATCCCAAAGAATCGATCTTTCTTTTAGTTGCTG
AATCTCTGTTTGATCGATCAATGTGTGATATTCTGAATCCTCATTTCTAATGGAATCGAAAAGATCTCTGAATTGATCAG
AAGATCCTTTCGATTGGCTAGAATCCGTTACTTGAACGAAAATAGATCTTGTGGAATCATATTGAATATTTGACAATACA
TTCCGTACCCTGCTAAAAAACCGATCCTTGTTTACCAACCACACATTGTCTAACCAAATCCAATTCTCTCTCGATACGTT
CCTCAAAAAATCCGATTCGTGCTGATTCTTCCCCCAACTAACGAAGAGATCTTGTCGGAATTGCCACATATGAAATTGAG
CACAATTTTGCAAAGAAATACCCCACTTGTTTCTCGAGAAGAGATGGGAAACATGCTCAATATCATTTGATTGAATAGTT
GCCTCAGCTCCTTGTTGTTTGAAGAAACCCTCCCCTTCAATTGGTCGTTTTTCACGAAAAGCAGACATGAGATAACAAAT
CAAGTCTTTCCCTAAGATTTCGAATAGCTGTCCCGAATTCAAGTTGATTATGTTTCGCTTCTTCCTCGGAGAAAGACGAT
CAAACAATTCCCAATCATGGTCCTTGCGGATCGGATCATCCGTATAGGATAAAAAAAGAAACCCCAGATATTTGCTATCT
TTCTCTTTGAATGAGATCTCGATTCCAGCTACGGTTTCATTAGCTATCTTACAACTAGAATCCCTCTTTTTTCCGATCCG
GTTCCTCCACCACCGCGAACCCCGGTTCGATTCAGGCATGATACACTTTTTATTTATTGGGAGAACCCAAGTACTCTCTT
GCGGATCCATGAAACAACTCTCAGAAATCTTTTTCCCTTTTGGAAGATACAGGAGCGAAACAATCAACCTATTGATATTG
GAAGACCAAAAAGATTCTTCCAATGTCTCATTTCTGGGTCCAATGGAATTCATAGGTATAGGAAGAAGCCCCATCAAATA
GAGATTTTTTCTTTCGACCATCTTTTGATTGTTAATACGAGATATAAGGACCGCTACTACAAGCAGTACTACACCTTTGA
TCATGAAATATCGATTGCTTGTTGAACCCTGTGAATCACGTGAAAGTAGGATACTCCAAATTCGGGGGTCAAAGAGTTTC
ATAAAACGTTCTTGGTGGAAAAAAATGTGAGTGAAAGATCCCACTGAATCGAATTTGATCCATGAATCTAAGAAATAGTG
AGAATTTTTGATCTCTCTTAATATCTCTCTCAATTCGAAGATCCAGGATTTGAATTGATGTCGTTTCATTGATTCCTCCT
AAAGATTTTCATTGATTCCTCCTAAAGATTTCATTTCAATTGGAATTTGGTTATTCACGATGTACGATGAGCCCTGTTAA
GCATCCATGGCTGAATGGTTAAAGCGCCCAACTCATAATTGGCAAATTCGTAGGTTCAATTCCTGCTGGATGCACGCCAA
TGGGAACGTTCAATAAGTCTATTGGAATTGGCTCTGTATCAATGGAATCTCATCATCCATACATAACGAATTGGTATGGT
ATATTCATACGATAACATATGAACAGTAAGAACTAGAATTCTTATCGATACTGGAACTCATAGGGAAGAAAATGGATTTA
TGGATGGAATCAAATATGCAGTATTTACAGAAAAAAGTATTCGGTTATTGGGGAACAATCAATATACTTCTAATGTCGAA
TCAGGATCAACTAGGACAGAAATAAAGCATTGGGTCGAACTCTTCTTTGGTGTCAAGGTAATAGCTATGAATAGTCATCG
ACTCCCAGGAAAGGGTAGAAGAATGGGACCTATTATGGGACATACAATGCATTACAGACGTATGATCATTACGCTTCAAC
CGGGTTATTCTATTCCACC------TCTTATAGAGAAAAGAACTTAAAGCAAAATACTTAATAACACGGCGATACATTTA
TACAAAACTTCTACCCCGAGCACACGCAATGGAGCCGTAGACAGTCAAGTGAAATCCAATCCACGAAATAATTTGATCTA
TGGACAGCATCGTTGTGGTAAAGGTCGTAATGCCAGAGGAATCATTACCGCAAGGCATAGAGGGGGAGGTCATAAGCGTC
TATACCGTAAAATCGATTTTCGACGGAATGAAAAAGACATATCTGGTAGAATCGTAACCATAGAATACGACCCTAATCGA
AATGCATACATTTGTCTCATACACTATGGGGATGGTGAGAAGAGATATATTTTACATCCCAGAGGGGCTATAATTGGAGA
TACCATTGTTTCTGGTACAGAAGTTCCTATAGCAATGGGAAATGCCCTACCTTTGAGTGCGGTTTGAACTATTGATTTAC
GTAATTGGAAGTAACCAATTAGGTTTACGACGAAACCTAGAAATCAATCACTGATCCAATTTTAGTACCTCTATGGGATA
GACCTCAACAGAAAACTGTTGAGTAACGGCAGCAAGTGATTGAGTTCAGTAGTTCCTCATAGAAAATTATTGACTCTAGA
GATATGGTAATATGGAGAAGACAAAATTGTTTGAAGCACGCACAGAACCGGAAGCGCCCCTTGTTTCAAAGAGAGGAGGA
CGGGTTATTCACATTTAATTTGATGGTCAGAGGCGAATTGAAAGCTAAGCAGTGGTAATTATAAAGATCCCCCGGGGGAA
AAATAGAGATGTCTCCTACGTTACCCGTAATATGTGGAAGTATCGACGTAATTTCATAGAGTCATTCGGTCTGAATGCTA
CATGAAGAACATAAGCCAGATGACGGAACGGGGAGACCTAGGATGTAGAAGATCATACATGAGTGATTCGGCAGATTTGG
ATTCCTATATATCCACTCATGTGGTACTTCA------------TATAAGATCCATCTGTCTAGATATCATCATATACATC
TAGAAAGCCGTATGCTTTGGAAGAAGCTTGTACAGTTTGGGAAGGGGTTTTTATTGATAAAAAAGAAGAATCTACTTCAA
CCGATATGCCCTTAGGCACGGCCATACATAACATAGAAATCACACTTGGAAAGGGTGGACAATTAGCTAGAGCTGCAGGC
GCTGTAGCGAAGCTGATTGCAAAAGAGGGTAAATCGGCCACATTAAGATTACCATCTGGGGAGGTCCGTTTGATATCCAA
AAACTGCTTAGCAACAGTCGGACAAGTGGGTAATGTTGGGGTGAACCAAAAAAGTTTGGGTAGAGCCGGATCGAAATGTT
GGCTAGGTAAGCGTCCTGCAGTAAGAGGAGTAGTTATGAACCCTGTAGACCATCCCCATGGGGGCGGGGAAGGGAGAGCC
CCAATTGGTAGAAAAAAACCCACAACCCCCTGGGGTTATCCTGCGCTTGGAAGAAGAAGTAGGAAAAGGAAAAAATATAG
TGATAGTTTTATTCTTCGTCGCCGTAAATAGGAATATTGAAAATCGAATTTTTGGAATTTGAAATAATGTGATGGGCGAA
CGACGGGAATTGAACCCGCGCATGGTGGATTCACAATCCACTGCCTTGATCCACTTGGCTACATCCGCCCCTTATCCAGC
TAAAGGATTTTCTCTTTTTTCCATTCATCATTATTGTATTTATTCTTACCTTCATACTTAGATCGAGATATTCTATTGGA
CATAGAATGCCAATCTTTAAAATGTAAAAAAAAGGAGTAATCGGCTGTGACACGTTCACTAAAAAAAAATCCTTTTGTAG
CTAATCATTTATCGAGAAAAATGGAAAAACTCAACATGAGGGAGGAGAAAGAAATAATAGTAACTTGGTCTCGGGCATCT
ACGATTATACCCAAAATGATTGGCCATACAATCGCTGTTCATAATGGAAAAGAACATTTACCTATTTATATAACAGATCA
TATGGTAGGTCACAAATTGGGAGAATTCGCACCTACTCTGACTTTCGCAAGACATGCGAGAAACGATAATAAATCTCGTC
GTTAATTAATTTGGAAAAAAAATAGATACTTATCATTCATTGGCGG--GAGAGAGCTATACCCAATATCTTATAAAAACA
AGATATTGGGTATGACTCCTTCAATGATTCTTAATGCATTAAGACGGAAATCTTATCCATTTGTAGATGGAACTTCAACA
GCAGCTAGGTCTAGAGGGAAGTTGTGAGCATTACGTTCATGCATTACTTCCATACCAAGGTTAGCACGGTTGATGATATC
AGCCCAAGTGTTAATAACACGACCCTGACTATCAACTACAGATTGGTTAAAATTGAAACCATTTAGGTTGAAAGCCATAG
TACTAATACCTAAAGAAGTGAACCAGATACCCACTACAGGCCAAGCAGCCAAGAAGAAATGTAGGGAACGAGAATTGTTG
AAACTAGCATATTGGAAGATCAATCGGCCAAAATAACCATGAGCAGCTACGATATTATAAGTTTCTTCCTCTTGACCGAA
TCTGTAACCTTCATTAGCAGACTCGTTTTCAGTGGTTTCCCTGATTAAACTAGAGGTTACCAAGGAACCATGCATAGCAC
TAAATAGGGAGCCGCCGAATACACCAGCTACGCCTAACATGTGAAATGGATGCATAAGGATATTGTGCTCTGCCTGGAAT
ACAATCATGAAGTTGAAAGTACCAGATATTCCTAAAGGCATACCATCAGAGAAACTTCCTTGACCAATAGGGTAGATCAA
GAAAACAGCAGTAGCAGCTGCAACAGGAGCTGAATATGCAACAGCAATCCAAGGACGCATACCCAGACGGAAACTAAGTT
CCCATTCACGACCCATGTAACAAGCTACACCAAGTAAAAAGTGTAGAACAATTAACTCATAAGGACCGCCATTGTATAAC
CACTCATCAACAGATGCTGCTTCCCATATCGGGTAAAAATGCAAACCTATAGCTGCAGAAGTAGGAATAATGGCACCAGA
GATAATATTGTTTCCATAAAGTAAAGACCCAGAAACAGGCTCACGAATACCATCAATATCTACTGGAGGAGCAGCAATGA
AGGCGATAATAAATACAGAAGTTGCGGTCAATAAAGTAGGGATCATCAAAACACCGAACCATCCAATGTAAAGACGGTTT
TCGGTGCTGGTTATCCAGTTACAGAAGCGACCCCACAGGCTTGTACTTTCGCGTCTCTCTAAAATTGCAGTCATGGTAAA
ATCTTGGTTTATTCAATTTTCAAGGACTCCCAAGCACACGTACTAACTA------ATTAGAAGATAGATAATAGAAGGCT
TGTTATTTAACAGTATAACATGACTTATATGCCAATGTCAACCAATCTAAACCAATATGTATCTATCCGCCTAAATCGAA
ATGCACCAAAAAACTTGTAAATTGACGCGAGATAAAACTCAAATTGAAAAAGAAATCTTTCTTTTTCGATTTTCCATATG
GGTTGCCCGGGACTCGAACCCGGAACTAGTCGGATGAAGTAGATCATTTTTTCTTGTTGCAATAGAAGAAAAGACCCCTT
CCAAAACCGTGCTTGCATTTTTCATTGCACACGACTTTCCCTATGTATACATTTTAAATACATATAAAAAACTTACATAC
CGAGAAGAAAGTCTAAGAATTTTGACTACTCAGTGTATTCAACCACTACACTACTTACACGGGCATTTCAGAATGAAAAT
TCATAAATTTTCTAGTTAAAAGGTCTCATGACCAATCATGAATGATTCACTAAGTCATTAATACGGATAATATCCAAATA
CCAAATACGTTCTTTATGTG------GTAAAATAAAAGGAGTTGTTTTGGGAAAGATCAAAGAAAGAACCTGTTCTTCTT
CTGTAAAGAATTCTTCTAATAACCCCGAACCCAATCTTCGCAAAAGAGTGCGTACTGTACTTTTATGTTTACGAGCCAAA
GTTCTAGCACACGAAAGTCGAAGTATATACTTTATTCGATACAAACCCTGTTTTTTTGAGGATCCACTATAATAATGAGA
AAGAGTTCTACATACCCGACCGAATCGATCAAGAATATCAGAATCCGATAAATCGGTCCAGATCGGTTTACTAATAGGAT
GGCCCGATACAGTACAAAATTTAGCTTTAGCCAAAGATCCAACAAGAAAAATAACTGGGACTATGGTATCAAATTTCTTA
GTAATGGTATCTATTAGAAATGAATTCTCTAACATTTGATTCCTTACCGCTGAAAAATAGAGTAGTAAACTTGAAAGATA
ACCCAGAAAATAAAAAGAATAGTTTGATAATTGGTTTATATGGATCCTGTACGGTTGCGACCAAATATGAAAATAATATT
GCCAGAAATTGAAAAAATGATATTTCCATTTCTTCATCAGAAGATGAGTCCCCTTTGAAGCAAGAATTGCTTTTCCTTGA
TATCGAACATAATGCATGAAAGGATCTTTACAGAACCATAGGGTTCTATGAAAATAGTTACGACATACTACTACAAAATG
TTCTATTTGAAGATGTTCCATTTTTTCATACAAATGTGTTCGCTCAAGAAAGGTTCCAGAAGATGTTAATCGTAAATAAG
AAGATTGTTTACGAATAAAAACGAATAAAAATTCCCATTCAAATACATAAGAATTGTATAGGAACCGAAATAATCTTTTA
TTTTCTTTTGAAAAAAGGCAAATGGATTTCTTCTGAGTAATGAGAAAACTATTCAAATTATGATATTCGCGAAGAAAGAA
CTGCAATAAATGTAAAAAGGGAACATCTTGAACCCAGCATTGAAGAATTTGAACCAAGATTTCCATATGTATGGAATGAG
GTATTAGTATA-TCTGAGNNNNNNNNNNNNNNNNNNNNNNNNNNNNNNNNNNNNNNNNNNNNNNNNNNNNNNNNNNNNNN
NNNNNNNNNNNNNNNNNNNNNNNNNNNNNNNNNNNNNNNNNNNNNNNNNNNNNNNNNNNNNNNNNNNNNNNNNNNNNNNN
NNNNNNNNNNNNNNNNNNNNNNNNNAAAATGAGAAAAAAAAAATNNNNNNGGTTGTATTNNNNNNNNNNNNNNNNNNNNN
NNNNNNNNNNNNNNNNNNNNNNNN-NNNNNNNNNNNNNNNNNNNNNNNNNNNNNNNNNNTATAAGTACTAAACTAGATTT
ATTGTCATAACCAAAAACTTCCACAAGTTCGTAAAAAATCGAACCATTTAACCCATGATTATGAGCAAATGCATAAATAT
ATTCCTGAAAGAGTAGCGGATATAGGAAGTGTTGTTGCCAAGATCTATCCTTTTCTAAATATCCTTGTAATTCTTCCATT
GACTTACATTTTTTCTACTTGAAACAAAAACAGTGAGCATTTCTTGGGTTATTAA----TACATAGTGCAATATGGTCAG
AACAAGGTATGTATTATGTACAAAAATATATATATACCCCGGAAACAGAAAGTCCAATCAACAGACCTTTTTCCTCTCCC
CTTCTATCTAATGGGTTTATCCTCGTTATAATTACTAGAGGTTCAAAAATCTTTTATTTTTGCAACCCGATCGCTCTTTT
GACTTTGGAACAAATTCTTTTTGTCAGTATACTGTTTCTTCTACACATTCGTTTCCAATCTATAATAGAGAATAGTTAGG
ATTTTTTAAAAAAG--AAAAAAAAAGAATCAAAGGACCGCTCACAGGAGAACCTTTTCCCGCATCAGGCACTAATTTTTT
TT-AACGTCTAATTAGATCGGGTAATTATTCAAATTAAGAATGGAAGCTCGTTG-TTTTTTTTACCAGAATTGTAGCCGT
AGGGCTCTATCCATTTATTTATTAAACCCAACTGTAAATGTGAATTTTTTTGTCTTCCTCCTAAAATAAAAACAAAATTT
TGGAATGATCTGGTAAGGATCGACTCAAAATTCTCCTAAAAAAAAAATAAGAATCTAATAAGAAATTAAGAAATTCCATT
--TTCTTC-TTATTATTACGACATGCTGTTTTTTCCATCCATTACCTTTCAGGATCAGTCGCAGTTTTATAGACTCTACC
AATAGTCTGGACGAATTCGTTGCTTCATCCAAATGTGTAAAAGATCATAGTCGCACTTAAAAGCCGAGTACTCTACCGTT
GAGTTAGCAACCCAGATAAATATGATTTATAGATACGATCGAAATAAAAAAAATCAATTGAATTGCACTGTACAACTACG
TCAAAACATTGAACTAACAAGAAATAGAAAGGAAAGATTTTATGATCAATTTTAAACACCAAA-------ATAGCAAAAA
AAATGGATCGGATTAAAAAA-------CAACGGATTCCCAATAGAAATATCCAAATTTACGGACCACCCTTTTTCTCAAA
ATTTTTTATTTTCGTTAACAAAATACATCTTGTATATGTATAACAGTAAATCTGGCAAACCCATCATTTGCCTAAAGTAA
AGGAAAAACCAATTAGGGGTCGGAATAAACAGATCCGCTTATCTACGATCGAATTATATTTGTTTGATACAACAT-----
--------------------------------------------------------------------------------
-----------------------------------------------------------TGTCAATATGAATGGAAAACN
NNNNNNNNNNNNNNNNNNNNNNNNNNNNNNNNNNNNGTATTAAGTAAATCAAATAAGAATTCGTGTTGGATTGGCACAAC
ATAAATAAGAAAT-TTAGATG-----------------------------------------------------------
------------------------------------------------AAAAAAAAAATAAGGAAAAGGTAGAGAAAAAA
TATGAATACAACAAGAAAAGAACAAATTTTGAGTAACTAATTGCCCAAAATAGATACTAGTTACCNNNNNNNNNNNNNNN
NNNNNNNNNNNNNNNNNNNNNNNN--NNNNNNNNN-NNNNNNNNNNNNCTTTAAATAATTCTGTCTTCCTTAAAATATCA
TGAACAGTTCCTGTAGGTTGAGCACCTTTTTCAAGGAAATAACGAATGGCGGGAACATTTAAATAAGTTTGATTCTGTAT
CGGGTCGTAAAAACCCACTTTTTGAAGATCTTTTCCTTCTCTTCGGGATCGAACATCAATTGCAACGATTCGATAGATCG
CCCATTGGGATAGATGTAGGTAAATAATA-CCCCCCCCCTGGAAACGTATAGGAGGCTTTCTCCTCATACGGCTCGAGAA
AAAATGATTCTAATATTTCTATATATTCTGTATATAATGGCAAATAGATCCATAAAATAATGAAGTCGACTATAATTTGA
GTCGTTTTTTGTTCTTACTTACAGATNCATAANNNAAGAAATAACATTCGTACTCATAACTCAAGTTGGGCAATTCTGAA
AAAGTGCGAAGGTAACTCTTTAGACATTTCTTGAGTCGTCTCTAATCTCTTTTATTTGTCTCGTCTCGAATCTATTTNNN
NNNNNNNNNNNNNNNNNNNNNNNNNNNNNNNNNNNNNNNATTGAAAATAGTGTTTCCTTGTTCCGGAATCCTTTCTCTTT
ACTTTGTAAAATCATTAGGTTTAGACATTACTTCGGTGATCTTTATTCCTTTTCAAAATGGCAGCAACATACCNNNNNNN
NNNNNNNNNNNNNNNNNNNNNNNNNNNNNNNNNNNNNNNNNNNNNNNNNNNNNNNNNNN---------------------
--------------------------------------------------------------------------------
--------------------------------------------------------------------------------
-------------------------NNNNNNNNNNNNNNNNNNNNNNNNNNNNNNNNNNNNNNNNNNNNNNNNNNNNNNN
NNNNNNNNAATTTTAACCCTTCGATTTCGATATTGAGGATATATTTACAAAGTTGGTCTAACTTATTAATTGTTACTAAC
CCTAGACTCTTCCCCCCGATAAATGAATCAATACTTTTTGGTCGAGCTCCATTATGTACTATTCCTA-TTTACCAACCCA
ACACAAATTAGGTTCCTAGCAAGAACAGAACAAACTATGTCGATTCAAGAGCATCTTCATTCTTATAGAAAATGGTGGAT
GTAAGAATCCACAACGAATCATGTCCTTCAAGTCGCACGTTGCTTTCTACCACATCGTTTCAAACGAAGTTTTACCATAA
CATTCTTCTGATTAAATTTCGAACCGGTATGGAATTGATTCAATAGGGAATCCTGAATAGTCATTGGCTCAAATGAAACA
GATTTCTAAAAAAGACGAATAAACGCGTTTACTTAAGTCTTACTTA-ATCTTCAACAGATTGTTCGGGATGATGAATCAT
AAAAGAAAAAGGATCATCCTC-----------GAACACATAAAT-----------TAAAAAGTAAAGGCCTTTACTTAAT
AGAATTATCCAATAGATTTTCAATCCCGGATGGATTTTCAATTCCGGAACAAAATCAGTTATTAACCAAATGTAAGCTAT
TCCGATGACTCGAAAAGGTCGGAAGTCTCTCTATAATATATATTTTTCACACTTATTCAAGTACCAAGTGCTCACAAAAA
TGAAGATTCAAATCGTTTTTTGTTTTCGTGAGTATGGAATAGAAGAGGTTTCGTGTAAGATAAAAATCGTTATTCTTTCT
TTCATCTGAAAGAGAGAATCAAAATCAAGAATAAGAAAAATCTAATTTTTTCATA-------------------------
--------------------------------------------------------------------------------
------------------------ATATCTATTATACAGCATACAGACCGATTT--------------------------
--------------------------------------------------------------------------------
--------------------------------------------------------------------------------
--------------------------------------------------------------------------------
-----------------------------------------------------CTATTTCAATTCAGAATGCACCATGTG
CGAATTCCCATTTTACGGGTATGGAACACAAGGTTTCCCTAAGTAACTAACTTCAATATGAATATGAGTATGAACATACT
CTGAATGGGAATGACCC--CCCCAATTCTTCTTTGAATTCTTAATTCAAAGAAATATCTTTATTTCTACCCGTACATTGA
ATTCAGAACAAAGAAGGGGTTGGGTCACACATTATATATATCCAA-------GGAAGATTAAACAGAAAATTGTTAAAGA
GAAAAATCCTTCGTTTCTGATGGAGACGATCTGGGACGGAAGGATTCGAACCTCCGAATAGCGGGACCAAAACCCGTTGC
CTTACCGCTTGGCCACGCCCCATTTAGGTTTTTATTCGACATTAATAAAAACTAATATTGGTATTGGTCATTCGTCAATC
CCAGCCCAAATACAT-----------TGTTGCTAGGATTCAACACATGTAAATATNNNNNNNNNNNNNNNNNNNNNNNNN
NNNNNNNNNNNNNNNNNNNNNNNNGTACGAAACTATAATTCCTTGTATTCTCATTTGAGAATGAAAGGAAAGATTTTTGA
TTTGGAAGAGTTCGAAGAAAAAGAAG---------ACCCGTCTTTTCATTTTTCCTTCATAAAAAGAACTCAACCAAAAT
CAAATTTTCTAATCTACAAGAATGAAATGTTTGTTATGCTTAATATCTTTAGTTTAATCTGTATCTGTCTTAATTCCATC
CTTTATTCGAGTAGTTTTTTCTTCGCTAAATTGCCCGAGGCTTATGCCTTTTTCAACCCAATCGTAGATGTTATGCCTGT
CATACC-TGTACTATTTTTTCTATTAGCTTTTGTTTGGCAAGCTGCTGTAAGTTTTCGATAAAATTTTTAATA--CTCTG
CAANNNNNNNNNNNNNNNNN--NNNNNNNNNNNNNNNNNNNNNNNNNNNNNNNNNNNNNNNNNNNNNNNNNNNNNNNNNC
CCCGATTCAAAAATAGAAATTCTTGTATATTGAATTGAATAAC-CACGGTGATAAATTTGGATCAAC-TTATTTCCTCGT
TCTGACATTCCAGTAAACAAGGACTTTCTAAGAACCCACAATATCCAATAACGGATATGGCCAAACATTTTTGGTAATGA
AGGAATCAAAACTTTTCTTTTCTTATTAC--------AAAGTAGAAAGAAATTTGTTGAAAATTAC-TTTTTTTTTCAAG
ATTCAAGAAAAGACTTCATTTTGGGGGTGTTATGCCAAAATAACGTATGTGATAAAAAATAGGCAATCTATTTCTTTTTT
CC-AAAAAAAATAATCTTGGAGATTGTGTAATGCTTACTCTCAAACTCTTCGTTTACACAGTAGTGATATTTTTTGTTTC
TCTCTTCATCTTCGGATTCTTATCTAACGATCCGGGCCGTAATCC-TGGACGTGAAGAATAAAAAATGTTGAGTTTTCCT
TATTTTTTTTTTTATATATTCCATACATT-------TACCTATGATGAAAAAAGAAAAGGATCAAATTTTTCAAATTAGA
AAGTCTAAAGTGATCAGAGGTAACGGAGAGAGAGGGATTCGAACCCTCGGTACAAATAACTTGTACAACGGATTAGCAAT
CTGCCGCTTTAGTCCACTCAGCCA----TCTCTCCTAATTNNNNNNNNNNNNNN-NNNNNNNNNNNNNNNNNNNNNNNNN
NNNNNNNNNNNNNNNNNNNNNNNNNNNNNNNNNNNNNNNNNNNNNNNNNNNNNNNNNNNNNNNNNNNNNNNNNNNNNNNN
NNNNNNNNNNNNNNNNNNNNNNNNN-------------------------------------------------------
--------------------------------------------------------------------------------
--------------------------------------------------------------------------------
----------------------------------------------------------------NNNNNNNNNNNNNNNN
NNNNNNNNNNNNNNNNNNGTAATTCAATTTAGATAATGATTCGAAACAGAGATCTTATCGCCAATAGAATAGATATAGAC
AGAATCCCTTACTTCATTTCTTTGATTTTGTAAAAAAGGTTCATTCCCCCGGCCTGGTCAAGTACTGGCCGGGCCATTAC
ATTATTTCTTTTTTTGTTCTGATAAATCATTTCATAGATCAAACAATTCAATTATGTATGATTTGATATCAAATCATACA
TAATTGGTTGTTATTGAAGCAACAAAGAAAATGTCTATCCCCAGTCCTATGATAGAAGTGCCATTTCTTAGTAGTTAGTA
TNNNNNNNNNNNNNNNNNNNNNNNNNNNNNNNNNNNNNNNNNNNNNNNNNNNNNNNNNNNNNNNNNNNNNNNNNNNNACA
TAATTCATTTACTTGTTCAAGGGACAAGCTTTATTTTATTTGAAATCCAATTGATCCGAATTCAAAT--------TCTGG
CAATTGAAGGGGAAGTTGAAAACGAAAAAAGAAATGTGGAATTCATCATTTTTATGGTCC----------AGTTTTAATA
AACCCCTGGATTC------------------------------GAAATGTCAGTAAGGACNNNNNNNNNNNNNNNNNNN-
--------------------------------------------------------------------------------
----NNNNNNNNNNNNNNNNNNNNNN------------NNNNNNNNNNNNNNNNNNNNNNNNNNNNNNNNNNNNNNNNNN
NNNN-NNNNNNNNNNNNNNNNNNNNNNNNNNNNNNNNNNNN---NNNNNNNNNNNNNNNNNNNNNNNNNNNNNNNNNNNN
NNNNNNNNNNNNNNNNNNNNNNNNNNNN-NNNNNNNNNNATATATATATATAT-----------------ATTATATATT
ATTATGATTATGAATTAGGATCAAGTCAAGTTTTATTTAAATAAGCTGCTTTCTATTCTTCGCCTA-TTTTTTTTTCAAG
T----------------ACCTCCAGCGGGACGAAGTGCCAACACTAGAATTTTCATGAGTCTGCTGCTATCTTAATTGTA
TCTCATTCCTTTGTTCGACAAAAGGTTCATTCATATATAATAATGGAGATATGTAGCGGGTATAGTTTAGTGGTAAAAGT
GTGATTCGTTCGATTAATAACTTAAATAGTTAAGGGATCTTTCGGTNNNTTAATNNNNNNNNNNNNNNNNNNNNNN--NN
NNNNNNNNNNNNNNNNNNNNNNNNGGTTTAATCCTTTTTCCCTCAATAGCATACTTGAGGAAGACTATACATTCTCACGA
TTTATATCCAAGGATCAATTCGAAATTGAATACAAAATGGGATTATAGAATCGCGAAGCATAATTTTTTATTATTTCAAT
TGGATCAAATCTTCCAATTGAATGAGTATAAGTAAAGGATCTATGGATGAAAATACAAAACAAAAGTGTATTTCCAATCG
TAACTAGATCTTCAATTTTTGTGTTGTAAAGGGAAGATTGAAGCCAAATAGCTAGAAAACGATGATTTTGGTTTACTAGA
ACCGTTAGCCTATTTATTGTTTTAGCTCGGTGGAAACCAAATTCTTTTCCTCAGGATCCCTCGAATGGAAATATGGAACG
AAGTAACTAGATTAGACAGATTTGGTATAATCCCTTACTCTAGAGGGATCATCTAAAAAGCTACTCGCTTTGGATGCATT
CAACAATAAAAATAAAAGCTGACATAGATGTTATG-ATCTAATTTTTAATACATTGATCTTCCATAAAGGAGCCGAATGA
AACCAAAATTTCATGTTCGGTTTTGAATTAGAGACATTTAAAATGATCAATTAACGTCGACTATAACCCCTAGCCTTCCA
AGCTAACGATGCGGGTTCGATTCCCGCTACCCGCTACATATTCCTTATTCTACATGTATCATCCGTTTGGATATATATTC
-TTTTTTTTTTATTACCTAAACTATTTTCCATGCAATCCTTTTTTATCCAAAAGTAAGGAGAATGCAAAAGAAAAAAAAA
ATAGGAATGAAAGGCGTCCATTGTCTAATGGATAGGACAGAGGTCTTCTAAACCTTTGGTATAGGTTCAAATCCTATTGG
ACGCAATTTTTTTCCATCTATTTTTGAAAATGGCGATACTAAGAAACCCTTTTTATTTTATTCGAATCAGAAATAGTTAG
CAATGATAACTCTTGTACTAAAACTTGTACTAAGAATAGAATTAGAATAAGAAATTTATGCTTGTTCCTCAAGTAGAAAC
AGTTCGATCTGTTCCTGAATAGCTTCTTTCAAAAGGGTTTCTGCTTCCTCAGTAAATGTCTTGTTAGAAGATATAATTTC
TTGGAATTGAGGTTTATTCTTTTTTAAGTAGGTACGTAACTGAATAAGAAATTTCTTTACCTGCCCAATTTCTAACTGAT
CAAGATATCCATTCGCCCCAGTATAAATAGTAGCTATCTGTTCTTCTACCGTAAGAGGGTCTGATTGGGATTGTTTAAGC
AACTCACGTAATCGTTGACCTCTTGCCAATTGATTCTGAGTAGCTTTATCGAGATCAGAAGCGAATTGTGCAAAGGCCTC
TAACTCTGCGAATTGAGCTAGTTCCAATTTTAATTTGCCGGCTACCTGTTTCATGGCTTTAATTTGAGCTGCGGATCCCA
CTCTGGAAACAGAAATACCTACATTAATAGCGGGTCGAATTCCCGCATTGAATAGATCGGCGGATAGGAATATTTGCCCA
TCTGTAATGGAAATTACATTAGTAGGAATATAAGCCGAAACGTCTCCAGATTGAGTCTCAACTATTGGTAAAGCAGTCAT
ACTCCCTTCACCTAAACTGGAACCTAATTTAGCGGCTCTTTCCAAAAGGCGTGAATGCAAATAAAAAACATCCCCTGGAT
AAGCTTCACGACCAGGAGGTCTTCTTAATAGAAGAGACATTTGACGATAAGCTTGTGCTTGTTTGGAGAGATCATCATAA
ATTATTGAAGTATGTTGGTTACGATACATAAAATATTCAGCCAAAGCTGCTCCCGTATAAGGAGCAAGGTATTGTAATGT
AGCAGGGGAGTCCGCCGTTTCGGCTACCACAATAGTGTATTCCATTGCCCCTTGCTCTTGGAAAGTGGTCACTACCTGAG
CCACAGAAGATGCTTTTTGACCAATAGCTACATAAACACAGATTACACTTTTCCCTTTTTGATTGAGAATGGTATCTGTG
GCTACTGCTGTTTTGCCGGTCTGTCTGTCCCCAATAATTAATTCTCGCTGACCGCGTCCTATAGGGATCATCGAATCAAT
AGCAATAAGTCCTGTTTGAAGAGGCTCATACACGGAGCGTCTCGAAATAATACCTGGGGCAGGAGATTCAATTAACCGAG
ATTCAGAAGCGGAAATTTCACCTCTCCCATCAATAGGTTTAGCCAGAGCATTTATAACACGACCCAAATAAGCCTCGCTC
ACGGGTATCTGAGCAATTCTTCCTGTTGCTTTTACAGAACTTCCCTCTTGTATCATCAAACCATCACCCATTAATACAAC
GCCAACATTATTTGATTCCAAATTGAGAGCAATGCCTATTGTACCCTCTTCAAATTCTACTAATTCACCTGCCATTACTT
CATCAAGACCATGAATACGAGCAATGCCGTCGCCTACTTGAAGTACGGTACCAGTATTCACAATCTTTACTTCTCTATTA
TATTGTTCAATACGTTCACGGATAATATTACTAATTTCGTCAGCTCGAAGAGTTACCATTAG-TGTCTCTTTTTTTTTTC
GGAAACAAAGATAAAAAATAATACCTAAACTCTAAACTAAAGTAAAAGTA------GAAGGGCTAATCCGTTATTTCTTC
CATGGCCCCCCGAGGATTCCAATATTAGCACTGATGGTACGGAGATGCAACTCGCTATTTAAACAACTATTCAGAGTTCC
TAGAGCTCCCTGTAAGGCTTGTTGGAAAACTTGTTGTCGGACCTGATTAATTGCTCTTTGTTGTTCAAAATGAAGGGTTT
CATTTTTGTAATTTTCTAATTGTTCCAAACTAGAAGAAGTAGCATTAATCAAATTGGCTTTTTCTCGTTCTATCTCAGAG
TATCCGTTCATTCGATACTCATCTGCTTCCATTTCTACTTTCCGTAAATGAGCCCGGGCTCTTTCGAGCTGTTCAATGGC
CCCTCTACGTAATTCTTCCGAATTTCGAATAGTACTCAAAATCCTCTGTTTTCGATTATCTAATAAATCATTTAATGAAA
GTAGATTATCTTACCATTAATTTCACAACTTCCATGATCTCTTCCCGAACCAAACATGAATCTTTCGATTCATTTGGCTC
TCACGCTCCCTTTTTTATTTTATGGACATTCCCGTATCTTTTTTTAATATAATGAGCCTATCCTCTCTATTTCTGTTTGT
ATTCAAACATATCAAAACCGATACAAGAACAGAATATTAGG---------------------------------------
---AGGACTCTTCCAACCAGACAAAAAATCTATAATTGTCAGCAAAGTTGTTTCTTTATTTGNNNNNNNNNNNNNNNNNN
NNNNNNNNNNNNNNNNNNNNNNNNNNNNNNNNNN----NNNNNNNNNNNNNNNNNNNNNNNNNNNNNNNNNNNNNNNNNN
NNNNNNNNNNNNNNNNNNNNNNNNNNNTAACATNNNNNNNNNNNNNNNNNNNNNNNNATATNNTA-TNNNNNNNNGGGCA
AGGCGCCCCTTATTTATTCTAATAAATAGTTCAAATCATTTTATCGATATGAGTGTTCTATATCGGAAAAATTATCAACT
ATTCTTTTTTAAACCATTTCGTTATTAACGTAGTGGTAGAAAGAGTACCATGTTGTGCCCGGACTTCAAACAGTTTAGCT
TTAACCATGTTAATGGTCTCACATTATTGGTTGGTTGATAGAGAATCAAAGTTGACTTACCAATGAATAACGAAATGCTA
TGGTTCTTACATATGGTTTATGAATTTACTCAGAAGGAATTCGTCGAGATTGTGCACTTTTT-CCTATTTATCCTATAAA
AATATATAATAACATAAATAAAGTGCAGTCGGTTAGATCCAACCTATTCATGAAATATACAACTCGCACACACTCCCTTT
CCAAAAAAAATCAATACACCAAGCACTACACTTAGATTTATTGGATTTGTTGCTAAAATATCGGTATTAAACCCGAAACT
CCCGGCGGATGGCCAGTGGCCTAAGGAAACGAAAGAATCGGTTACATTTTTCATATACTCTCCTCTTATAGATAGGACTA
AGAAAGAAC---AGAGTTCTTTTTGTATCACTTGACTCGCCCTTTTTTTATCGATTTCATTTTCTTAATTTCCCATTTNN
NNNNN--------NNNGNNNNNNNNNNNNNNNNNNNNNNNNNNNNNNNNNNNNNNNNNNNNNNTNNTCTTTTTTTTTTTT
TTTTGAAGTAGAAGTATCCGATAAGATACTTATTAAGTTAGGTCCTGAGTCTCGTATCAATTGCAAAATATCTCCTTTCT
TCAAACACTTCCTAAAAGAAAAATAAAAATT---------TAAACTAAGAACGGGAAGGAAGAAAGCGAGTGAATCCACT
AATTCCTCATCTTCAAATCACTCCTTCCCGGGGTATTGTCGCAACAAACAAATACATAATTGTAGGAATAAAGTATTGAT
ATAATTCACAGAAGCAAATGGAAACGAGTTAATAAAATAAAAAAAAAAAGTGGGTAACGTACTTTTTTCCATTTTCATTC
TAGGATTAAATTAAACAAAAGGATTCGCAAATAAAAGCGCTAATGCCACGACCAGTCCATAAATTGTTAAAGCTTCCATA
AAAGCTAGACTAAGTAATAAAGTACCTCGTATTTTTCCTTCTGCTTCTGGTTGTCTCGCAATACCTTCTACGGCTTGGCC
TGCAGCAGTACCTTGACCAACTCCAGGTCCAATAGAAGCAAGCCCTACGGCCAATCCAGCAGCAATAACGGAAGCGGCAG
AAATCAGTGGATTCATGATGATAGGTTCCTCACACCAAAAAAAAATGGTTAATGATACAATCAACCAATAAATTATTACT
TATTTGATCANNNNNNNNNNNNNNNNNNNNNNNNNNNNNNNNNNNNNNNNNNNNNNNNNNNNNNNNNNNNNNNNNNNNNN
--------NNNNNNNNNNNNNNNNNNNNNNNGTATATATCTAATATCACATATACATTTGTTTCTTTCATAACGTAAACC
GCTCAC-ATTTTATTTTTATATTGAATCAGATTCGAGAAGAATTCTTCGAAAAGTATACAGGGGCTGTGGCTGGCCTTAT
AAGCATTCAATATATCTAGTGGTGACCCCCACTAATGCATACGCCATTTTGTAATATCGTCTATCTTTCCTCCTACAACT
CTAGTC--ATATATATATGTATTTATATATATTATGTTCCTCAACTAAGAACCAA---------ATGCATTGCCTCAATT
GGGATAAGCTTAAAAATAAAGACTATTTCGAAAACTAATCAATGATGACCCTCTATGGATTCCCCTATATAAGCCGCGGC
TAAAGTTGCAAAAATAAGAGCTTGAATACCGCTTGTAAATAATCCAAGAAACATGACAGGTATAGGAACTACTAAAGGTA
CTAAAGAAACAAGAACAACAACTACTAATTCATCAGCTAATATATTCCCGAAAAGTCGAAAACTAAGAGATAAAGGTTTT
GTGAAATCTTCTAGGATGTTAATTGGTAAAAGTATTGGAGTTGGTTGAATGTATTTTCCGAAATAACCCAATCCTTTTTT
GGTAAGACCCGCATAAAAATATGCTACTGACGTGAGTAAAGCTAAAGCAACAGTAGTATTTATATCATTTGTGGGGGCGG
CTAGCTCCCCATGAGGTAACTGTATGATTTTCCAAGGGAAAAGGGCCCCTGACCAATTTGAAACAAAAATAAATAGGAAC
ATAGTTCCAATAAAGGGAACCCAACGGCCATATTCTTCTCCAATCTGAGTTTTGCTCAAGTCTCGAATAAATTCAAGGAC
ATATTCGAAGAAATTCTGACCGTCGGTCGGAATGGTTTGTGGATTCCGAACGGATATGATGACTGAACCTAATAAGATAG
CAATTACGACCCAAGAAGTGATAAGTACTTGGGCATGAATTTGTAAACCTCCTATTTGCCAATATAAATGTTGGCCTACT
TCTACACCTGATATATCGTATAACCCTTTGAGTGTTTTAATGGAACATGGTATAACATTCATATTGTCCTCTGACAGAAA
TCGAACTGAAAAAAAGAATTATTTTGATTCAACCATCTCTTTCTCGACTCATCTACTTTCATCATTAATTATATAGTTAG
GATACCAAGAAATCGCATAACATAATTTCAATATCCCATTTNNNNNNNNNNNNNNNNNNNNNNNNNNNN-----NNNNNN
NNNNNNNNNNNNNNNNNNNNNNNNNNNNNNNNNNNNNNATTATTATTCTTAATCATAACATAATCAACGACTTCTTATAT
AGCTAGAACGGCCCTCACAAATTGCGGATACCAATTTGTTAAGAATCAATCGGATTGAAGCTATAGCGTCATCGTTGGCT
GGAATCGAAATATCTGCGAGATCTGGGTCACAATTTGTATCGATTAAACAAATCGTCGGAATTCCCAAAATGACACATTC
TCGAAGAGCTGTATATTCTTTTTGCTGATCAACGATTATTACAATATCGGGCAATTCAGTCATATATTTGATCCCACCCA
GATATGTTTGCAAAGTAGATAATTTTCTCTTCAACATTGCTGCATCTCTTTTAGAGAGACGGTTGAGTTTCCCCATCTTT
TGTTCTGCTCTTAAGTCTCTGAACTTATGAAGTCTCGTTTCCGTAGTGGACCAATTCGTTAACATACCGCCGAGCCATTT
TCTATTAACATAATGACATCGAGCCCTTATTGCAGCTGATGCTACTAAATCTGCTGCTTTATTTTTGGTACCAACAATTA
AGAAGTTTTTTCCTCGACTTGCTGCATCAAAAACTAAATCACAGGCTGCCGATAAAAAACGAGCAGTTCTAGTGAGATTT
ATAATATGAATACCTTTACGCTTTGCGGAGATGTAAGGGGTCATTCTAGGATTCCATTTCTTAGTACCATGACCAAAATG
AACTCCTGCTTCCATCATCTCTTCCAAATGGATGTTCCAATATCTTCTTGTCATCTTTCCCACGCTTTCTTTTTTTTTTT
T------AACAAATAAAAAATTGTTCCTACGGAACCTTCTGCCGGGATTGCCCGTTGATACACAGCCCAAACCATTAATT
TTTTT---ATTACTTAACTTAATTTCTTCATTTTATTTAGTACCCAATCAATAACTAGTAAAGTAAAAAAGAAAAATATA
TCCTTAAGAATTATGAATTCGCTTAAATGATTTTTCTGGTGTGTCATAGAAATTCCTTGGGGCGCAAGAACAAAAAAATT
CTCTATGGTGTAACAAAATATCTCTCATTTCCAACTCGAATAGATTTTTCTTTTTTATTTCCAAATGAATGTTTTTGTCT
TGCCTTGAAGGGTGCACTAATTTTTTGAATCCAGTACCGACAGGGATAATCCCCCCCAAAACAACATTTTCTTTCAGACC
CTTCAACCAATCAATACGACCCCGTAGAGCAGCTTTTGCCAAAACTCTAGCAGTTTCTTGAAAACTTGCTTCGGATATGA
AACTTTGAGTATTCAGAGATGCCCTCGTTATTCCCAAGAAAATTGCCCGATAACAGATTGCTTCGTCTAAAGCACGTCCT
GCTCGTTCCGCTCGCAACAATCCGATTAGTTCTCCAGGTAAAAAAACATTAGACATTCCATCTTCTGAAACCAACACTTT
TGATGTTACTTGCCATACAATAATCTCTATATGTCTATTATGGATCTGTACCCCCTGGGATCGATAAACCTTTTGGATCT
TATTAACCAAAGAAATACGACTTTGGGCTATGGTTAGCTCAGCTCCAATTAGGAATCCCCAAGGAATTTCAAGAACTCTT
GATATACGCTCGTTCCAACCTTCAACTCTCCTTTCAAGGTTCATTGATATTGAACCAATCGAACGCACTTCTAAGATTTG
TTCCACTTTTGGAAGACCTTGCGTTATGTCACCAGATCGAGATTTTTCATATATAAATGTAACTAATGTATCTCCTTCAG
AAAGGGTTTCCCCATAATGTCCATGAACAGTCGCTCCTGGAGTGGCCAAATAAGGCTTAGCTGATCTTATAATTAAAGAG
TCAACATGAACAATTAAGATTTGACCAGATTTTTTTATGTGTGGTCCATATTTAAATAGACATATATTTTCACAAATAAA
TTGTCCAATGCTAATTATTGTGGGTGTCTTTTCACAATAATTGTAATGTAGAAAGCACCAATTCAAATGGGATGGATTCA
AAATGATGTTATTGCATGGACTGGGATTATAAATCCTCTTATTTTCATCTCTCCAACAGTATTTAAGTACTCGAAGTACT
TGGAAAGTCTGTTTAAAATTGTCAAATAGCCAATATTTGTTTAACAAGATCTGATTATGAGTTATTAAATGGTAAGATGA
ATAAAAGTTCACTATTTTAGGTACTATTGTACCTAAGGGGCCCAACAAACCCCTAATTGGGGTTATGGGATTCGATTCTT
TTACCACATTGTTATATTTCGAACCGTTGAATGGACCAACTCCAAAACAATTGAATGATGATAAAATTCTCAAAGATTGG
CCCTCCTTATTTCGATTCAACAACGTACCAATAGTTCCTTGATGCTGGGTAACTAATGGAATCTTCACTTTGGAATAAAA
AGGATTGATATTGGTGCGATCTAATCTATTATCAGGAATCAATCCCGAACCTGCCGTATCGTACCTTTTTCCGGTATATG
AAATAGTAGATTTTACTAATTCAATTCTTATGAAATCACGAATCAGATCATTTGCCCTTACTTCAACAAAGGAAGCATGA
ACCTCTTCCATAGAACCGTTTTTTTCTTGGTTCCAATTCAATACTAAGCAAGTCCGAACTAATTGAATACTTGTGTGATA
AATTCCTCGAATTGACTTTCCATTTCCATAAAGGATATAATTGACAACTCTAAGCTGGACATTTTCTTTTTCCTGCAAGA
GATCTTGAGGGAAAAGTTTTGCTAAATTTATCCCATCAGCTATTTCATATGTGACTACGGGTCGAACCAAAACAAAATAC
TTTTTTTTGATAGGTGTGATCCGTTGGACATAGATCCAATTTTTCGATTTTGTTTTTGATTCTTTAGAATTTTTTTTTTC
CGTTCCTGGTGGTATCAAAATGCCACTGTGTCTGGATATCTTATCTGTCTCTCCGGGAAAATGAATATCTCCAGAAAAGA
TTTTCAGTTCAATACTTTTTTTTTTTCTCTCCACTCGGACTAATCCACCTACTCGGCTTCTTGTATTTGTATTTAAAGCG
AGTTGTGTATCTACTCCAATGATACTATTGTTCCGGACCATTATAGACGAAGATCCGGGTAAGATATGCACCTCTTCGGG
AATAAAAAAAAACCGATCTACTTTCATTTGGTATTTCGGACTAAATTCTTTTGCTCCTCGATACTCAATCAAATCTTCTT
TTTTTA---------CCACCTCCGCGGTCCCATATTTAGTAATTCCCGAACTCTTTCTTCTGTATCGTGGATCATCAAAA
TAAGCAAGAATACTATTTCTACGTAAAATACCATTTATGGGTATTTCAATAGAAATACCAAAAGAGGGTATTAATTCTTT
CTCTCGTTCTTGATCGTATTGTAATGGGATGATAAATTTATTTCTTCGTCTTTTCGCCAAGAAATCAGAATTCTCTTGGA
GAATCGAAGGGTATATGAAATTCCAATGACCATTGGATATAATTCGATCAAGTCTTGAATAATCAAGACTTTCCCTATCT
TTTTTACGAGTACCAGAAGGATCCAACAATTTATGTCTTACTCGATCCTTAGTGATTGAGAGGTCAGAGCTATATCTTTC
GTCGACAGAAAAAGAATGAACATTCGTTTGATCTTGATCCTTGTGAAGCGAAAAAGACACTATACTGGATCTGCACGGAC
CCCCCGCTAATATCCATAAATGACTTGTTTTTGGTAATAGATGAACATTACTATATGTATATTCAGGTGCGTGGTAGACA
TCAGTACTCCAGTGCATTTCTCCCTCTGATTCAGAATAAATATGTTTTCGAACCCTCTCTTTAAAATGAAAAGTAGACGT
TCCGGCACGAATCTCGGCAATCACTTGTTCAGATTCTACATATTGATCATTTTGAACTAAAATCAAACTTTTTGGTGGAA
TATTCACACTATGTATAATATCCCGACTCTCAATAATTACATACAAGTTTATAGAACATAGAAAAGCAGGATGCCCATGA
CGGGTACGTATGGGATGAACCAAATACTCATTGAACTTTATTTTTCCATTAGCAGGAGCTCGTACATGTTCGGCAGTACC
GCCTGTGAATACTCCACCCGTATGAAAAGTTCTTAATGTTAGTTGAGTCCCCGGTTCCCCAATTGATTGACCCGCAATAA
TACCTATGGCTTCCCCCAACTCGACCAGGTCGCCGTGAGTGGGGCTTCTTCCATAACATAATTGACAGATCCAAGATGTA
TTCCTGCAAGTAAAAGGGGTTCGAATATATATTGGTTGTGCTCGAAGGGTTATGAATCGATTGGCAAGTCCAATCCCAAT
ATCTTGATTTCGAGCGGCAATGCATCGTATCCCCATATATATATCGTCTGCTAATACACGACCAATTAGGGTTTGGGCAA
AAATTTTTTCTGTCACCCCGTTTCGAGGACTCACGGAAATAGCTCGGATAGTACCACAATCTGTTCTACGTACAATAATG
TGTTGAACTACTTCAACAAGTCTACGCGTGAGATATCCAGCATCTGATGTTCGTACAGCAGTATCCACGACTCCTTTTCG
AGCCCCGTAGCAGGAAATTATATATTCTGTCAAAGAAAGTCCTTCGCGTAAATTGCTTTGAATGGGTAAATCAATCATTT
GTCCTTGGGGATCCGACATTAATCCTCTCATACCTACTAATTGATGTACCTGAGATGCATTTCCTCGAGCTCCCGAAAAA
GACATTAGATGGACTGGATTAGAGGGATCAGTCATCCGAAAATTAGGATTCATTTCTTGTCTCAAATATTCACTTGTGGC
ATACCATATCTCAATGGATTGACGTAATTTTTCTACCGCATGTACATTCCCATAATGATGGTGTTTCTCCAAAATCAAAC
TTTGTTGTTCAGCATCTTGGACTAACCATCCCTTAGAAGGTATTGTTAAAAGATCATCAATCCCTAATGAAATAGATGTA
GCAGTGGCTTGCTGGAAACCCAAAGTCTTAACTTGATCCAGGATATGTGATGTATATGCCATTCCGAAATGATCTATTAA
TCTACTAATAAGTCGTTTCATAGCAGTTCCATCTATCACCTTATTGTGAAAGACCAGGTCGGCCCGTTCTGCCATAAGTA
CCTCCATATTCCGCTGAGTAAGATTCGACAATAGGCCTGAGTCAGTGATTCGAAAACTTCCTTTCCTCAATCTTGATTCA
CATAGAAATTCAGAAATTATGATAATACCAGTGAAATTGGATAGACCCGTCTTCCCACGGGCACTGGTATCATCTAATCG
AATTTCTTAGTTCAGATAGTGTATGAGTAGGCCCGACAAAACCCCTGTATGGCTTCTTCTATTTCTCGATAAAAAGAAAC
ATGACCAACAGTGGTTCGAATGTATATACAACGGATTTCTTTTTTTACACTTCCCACTATTAGATAGTGCCCATAAATCT
CATGATAAGTACCCAAAGATTCATATTGAACTTCGATGGGAACTTCTCTTGAGCCAATGACACGGTGATCTAGCCGCCAC
CGGAGCCAAAAAGGACTATCTAAATTGATTCGTTTCTGCTGATAAGCTCCAAGTGCATCATAGGAACTACAAAAATACGG
CTCTTTCTCTTTCGTATACTTATTATACTTATAGTTATTCTTGTCAACTTTTTTATTTTGGTAGTTTCCGCAATTATATG
GATTATATCTATTTGCACAAATACCCCGCCGATTTCCGATCGTTAATACATAGAGTCCGATAAGCATATCTTGAGTTGGT
ACGGAAATGGGATCTCCAATAGCTGGAGACAAGAGATTCATATGAGAAAACATAAGTAAACGGGCCTCTGCTTGAGCTTC
CAAAGATAAAGGTACATGAACAGCCATTTGGTCCCCGTCAAAGTCTGCATTAAAACCCTTACAAACTAATGGGTGTAAAC
AAATCGCACGTCCCTCCACTAAAATGGGTTGGAACGCTTGTATGCCCAATCTATGTAGAGTAGGTGCTCTATTTAACAAT
ACAGGATGCCCCTGCATAACTTCTTGAAGTATTTCCCATACAATCGGTTCTTTTTCCCGAATTTTATTTTTTGCAATCCC
TATGTTAGAAACAATATGCTGTCTGATTAGACCACGAATTACAAATGTTTGGAAAAGCTCTATTGCTATTTCTCGAGGTA
ATCCACATTGATGTAATGAAAGCGAAGGACCCACAACAATGACGGAACGCCCCGAATAATCGACCCGTTTACCAAGCAGA
GTTTCGCGAAATCTTCCCTCTTTGCCTTCAATTACATCTGAAAATGACTTGTAAACTTTATTATGACCATCCCTCATTGG
TTGTCCGCGTATCCCATTATCAAGAAGTGTATCCACAGCCTCTTGTACCAATTTTTCCTGACACATTACTAATTCTCCTG
GCGTAGACCTACTTGTTGCTAATAGATCGGTAAGAGTATTGTTACGATAGATAACTCTTCTATAGAGTTCATTAATATCC
GAACTCATTAGTTTACCCCCATCGATCTGAATGATTGGTCTCAACTCGGGAGGAAGGACTGGTAATAGGCACAAAACCAT
CCATTCTGGTTCTACATTTATTCGAATAAAATGTTTAGCTAATTCCATACGTCTAACCAAAAAATCCTTTCTTCTTCGAA
TTTTTCGATCTTCCCATTCGTTTCCAGCGGACTCTTCCTCTCCTAATTCCTTCCATTCTACCAATGAATTATCTATAATA
ATTCGCAAATCCAAATCGGCTAATTGTTCTCTGATAGCACCTGCTCCTGTAGAGATTTCCCGATTTCGAAATGTCTCAAA
GCCCTGGGTAGTAAAAAAAAGCGGGATGCTGTATTTCCAGGATTGGATTTCATACTCGAATAAACCTCGTAATCGTAAGA
AAGTAGGTTTTTTCGCTATGGGCCTAGCAAAAGAAAAATTGAGATAGGTTTATATTGAATTCCCCCCTTCAAAATCGGAC
GTGAAGGTTTCCTCTCATCCGGCTCAAGTAGTTACATCAAATAAAGAACTCCCTTCTTTATTTTTTTACTT-TGTTCGAG
AAAAAAAAAGAAAACCCTACAAAGAACTACTCCTTACTCAAGTTTCCAGTAAGGATCAACCTTTCATT--------TTTC
TTTTGACTTT------CTGAATGACTTATTTACGACAAAATTGAAATGTGAAATTCTTGAGTAGTCTGCTTCCCTTCAAA
TGACGAATCCTCCCTTAAAGGAATACTTTTGGACTCGTAAGGGATTTACTTGTCTATATATTGTTTCGTTCCATTCGATC
TTTTAGGTCCCTACTCACCTCGACGGTTATGTCATGATGTCTCTTGAAGCATATATGCGATAGATAGACTTCTGTAACCA
TGCCCTATTTGCTTGCTTGAACGGAATCTCTCTCTAAAAGAAATGGAATGGCTAATTCCACGAAAA-------TTTTTTT
TTTCACGAGGTATAACTAGCAATTCCCATTTATCTGTTATGGGATCGACCATGGATCAACTCCCCTTTCATTTAGAGTAT
TGAATACACCCATAATTCTGAGCTTCATGTTACTCCTTCCAAGACACATGTCAGAGTCGGGGGCATCCCAATCAGATTGA
ATGGGATGACAGTTTATTAGTCTGAATCTGTAAAATGCAAATTTCAATCAAATCACACATCGCAGTATACTAGGCCTTCT
AATTCCTTAAGGGGCTTATCTAAAAGATTCGCGATATAACTCGGAAGGCGTTTTAAATACCACACGTGAGTTACTGGACA
TGCGAGTTTGATGTATCCCATTTGATATCTTCGTATCCGAGAATCAACAAATTCCACCCCGCATTCTTCACAAAATTTCG
GGTCCTCTTTTTCAGCTCCAATCACTCGATAATTTCCACAAGCACAAATTCCACTTTTTATGGGTCCAGAGATTCTTTCA
CAAAACAATCCATCTTTTTCCGGTTTATTGGTTTTATAATGAAAAGTATAGGGTTTTGTCACCTCTCCAACTATCTCTCC
ATTGGGTAGGATTTTGTTGGCCCAAGCCTTTATTTGTTGAGGAGACACTGATCCAATTCGGAGTTGTTGATGTTTATATC
GGTCGATCATAGAATACAAATTCTGATTCATTCAGATCAAACTTCCTTCCTATTAATCTGGAAGTTCTTCTCAGATACAA
GGAAATGATTCAGTTCTAGAGCCAAAGATCGTAGTTCTCGAACGAGCAATCGAAAAGATTCTGGAGCATCCTCAGGGTTA
GGTACTATTCCTCCAATGATCGTAGCACCAAGTAATTCTTGACGAGCTCTAATATGATCAGATTTATAAGTAAGCATCTC
TTGTAAAATATGAGCAACACCAAACCCCTCTAGAGCCCAAACTTCCATTTCCCCTACTCGTTGTCCCCCTTGCTTGGCCC
TTCCTCTAAGGGGTTGTTGTGTAACAAGTGCGTAATGTCCACTCGAACGCCCATGGATTTTATCATCAACTTGATGAATT
AATTTTAGGATATAGGACTTGCCTATTAGAACAGGTTGTTCAAAAGGATCTCCCGTTCTTCCATCAAATATTCTGCTTTT
TCCGGGATACTCGGGTTCAAATACCCATGGATTTTTTATTTGCTTACTGGCTTCATATAATTCAGAAAAGACTAGTTTTC
TTGAAGCCTCTTGCTCATATCTCTCATCAAAAGGTGCTATTCTATAATGTCTCTTTAGCAGATCCCCCGCTAACCCGAGC
GAACATTCAAATATCTGCCCCACATTCATTCGTGAGGGTACCCCTAATGGGTTGAAGACCATATCAACAGGTGTTCCGTC
TTGCAAGTAGGGCATATCTTGTCTAGACAAAATTTTCGAAATAATACCTTTATTCCCATGTCTTCCAGCTACTTTATCGC
CCACTTTGATTTCACGTTTCTGTGAAATATATATACGAATTCTTTCTGGATTATAACTGGAACCCCCTTTTTTCTGGATC
CATCTCACATCAATAACTCGGCCCCTTCCACCTATAGGTAGTTTTAGGGAAGTTTCTTTTGCAGTGGATACCTGAATGCC
AAGTATGGCTCGTAATAATCTATCCTCTGGGGCATACGAGGATTCATTTGATGCTTGAGGCGTTAATTTACCTACTAAAA
TATCACCGGCTTCTATCCAAGATCCCAGCATCACAATTCCGTTTCTGTCTAAATTTCGGAGTAAATGAGCCTCTAAATGT
GGTATTTCCTTAGTGATTCTTTCGGGACCTTGACTTGTCACATGAGTCTGAATTTCATATTTCCGTATGTGAAAAGAAGT
ATAAATATCTTCATATACCAGACGTTCATTAATTAGTACTGCGTCTTCAGAATTGTAACCTTCCCATGGCATATAAGCTA
CTAACACGTTTTTTCCTAAAGCGAGTTCCCCACCAACTGTAGCCGCACCATCCGCTAAAATTTGTCCCTTTTTAATGGAT
TTACCCTGCCGAACCTGCGGTTTTTGATGCATACAAGTATTTTTGTTGGAACGTTGATACATAACTAATGGAATGTTTAT
AGTGTCCCCATTACTTGTACTTGATAAAACGATCTTGTGAGTATAAGTATAAATAATCTTTCCTTCGCGTTCGGCTATAA
CGGAAACCCCCGAATCTAGAGCCGTTTGGCGTTCCAGCCCAGTTCCAACAATGCACTTCTCGGACCGAGAAAGAGGAACC
GCTTGGCGCTGCATATTAGAACTCATTAAAGCCCGATTCGCATCATTATGCTCGATAAAAGGGATGAGGGAAGCTCCAAT
AGAAAAATATTGGAAAGGAAAAATGCTTCTAAAGCGAATCTGTTCCCATGCAATAGTCAAGAATTCTTGACGGTATCGAG
CCGGAACAGCCTGTTCTTCTTGAACACCCCGATTCAAGGCCAAAGAATTTCCTGCTGCTACCATATAATATTCATCTCTA
TTTGGTGATAAATAAATCATCCGTGCCTCTTCTTTTGATCTCTCAGATATTTCATAAAAAGGACTCTCTATGGATCCCCA
ATGACCAATCCTCACATGAATAGCTAAGGATCCAATAAGTCCAACATTGATTCCTTCAGACGTATCAATTGGACAAATAC
GTCCATAGTGGCTCGGGTGGATATCTCGTATCCGAAAACTAGCGGTTCGCCCCGTCAATCCCCCAGGACCCAAATAACTC
AATTTTCGCCCATGAACAATTTGTGTCAATGGATTAGTTCGATCCAAAACTTGAGATAAGGGGTGTAGGCCAAAAAAAGA
TTCATAAGTAGTTGTTAATGAAGTTGAAGTTACCAAATTTTGAGGAGTCGGTATCAATTTATGCCTGATTGCTCCACATA
TAGTTCCTCGAATTGCATTTTCTAAACGAACAAGAGCCAATCCAAATTGATCTTGTAATAGATCTGCTATAGAACGAATA
CGTTTATTTTTCAAGTGATTCATATCATCAAGTGTACCCATTCCAAATTTCATTCCGATCAAATGATCGGCAGTAGACAA
TAGATCTCGTGGTAACAAAAATGTATTGTTCTGAGGTATATCAAGATTCAGTCTCCGGTTCATATTTCGTCGACCAATCC
TTCCTAATTCACATCTTTGTTGAAAAAATTTCTTTTGTAATTCCTTACATAAGAACTTAGAAAATACCGGATCCCCACCT
ACACAAGCAAATTGTTGATAAAACTCCAAAATAGCATTTTCTTTTGATCCAATCTTTTTTTTCTCCTTATCATTCGAGAA
AGACAAGAAAATTTCAGGGTAACAAACGTTATCTAGAATTTCTCTTAGATTCGAACCCATAGCTGATGATAGAACTAGAA
TAGATATTTTTTGTTTCCTACTTACACGTGCCCATATCCTTGTTCTTCTATCAATTTCTAATTCTGATCTTCCTCCCCAA
TCTGATATTATAGTGCTGGTATAGACAGAATTTCCGTTATGGTCCAATTCTGAACGATAGTAAATACCAGGACTTTGCAA
TATTTGATTAATTACAATTCTGTATATTCCATTTACTATAGAGGTTCCCAGGGAATTCATTAGAGGAATGTTTCCAATAA
AAACGGTTTGTTGTTGCATATCTCTACCGGTTTTCCAAATTAATCCCGCAGGGACATATAATTCATAAGAATATGTGAGT
GATTCATACACAGCATCTCTTTCCGCTATCAAGGGCTCCACCAATTGATATCTTTCCACAAATAATTGAAATTCCATTTC
TTGATCTCTATCTTCAATTTTTGGAAACTTATGAAATTCTTCCGCCAAGCCCTGATTAATGAACCTACAAAATCCTTCAA
ATTGTATCTGACTAAATCCAGGTATTGTGGACATTTCCTCATTTCCATTCCGGAGCATCTTAATCTTAAGTTTCCTATTT
ATTTAATTTATTGAAAAAATTAAATTATTGATTCACTATTCGTCGAACCATATGGATCGATCTAGCAATAATAGAATGTA
TTTCTGTTTACTGAATCACATAAAATTTTAGCCAACCCCATATATGTATTTCATACGTATGAACGGAGACGAGACGGAGG
AATGAAGAACATTTTCGACGCAAGTTCGAATTTGCGACAGGTACAAATAGAAATAAATTGATAATATATTCCTGAAAAAA
AAATTCTGTTAGTTCCACTTATGGAGTCTTGTTCTTGTATAGAATATCAAAATTGATCCAATTTCTACCTATTATTATGA
TATTA-GATCCAATGGGGTACCAAAAAAAG-AAATAGGTTCGAAATTCGATCTCCTCTCTATGAATGAGATAAAGACAGA
ATAATCA-------------------------------------------------------------------------
--------------------------------------------------------------------------------
------------------------------GAAGTAGTATAGAGTTTCCTTTTTTTTTAACACACTCAATTTCATGTTCA
AAAAGGAATTCGCGGATTTTTTTTGGTAGTCAGTGGAATTTATAGAATATGATTGAATTGCGTAATNNNNNNNNNNNNNN
NNNNNNNNTTATTGTATTAAGTACATGCTGATACGGCTATCTATTTTATCCATATATCACATCTTTTATTTTAATTTCAC
TTGGGACAACGTGAGTCACACTCCATCAAAATTTGTATTTTCTATTCAATATATTCAATGAAAAATTGAAACAGGAGGAT
TCTCTATAGGGATATGTATATAAGAGAGAGATCGGGTTTGGTAGCTGGGTAATTATTTCTGTTCTGAGGTTTACATATAC
AC------------------------------------------------------------------------------
--------------------------------------------------------------------------------
---------------------ATATATATNNNNNNNNNN-----------------------------------------
NNNNNNNNNNNNNNNNNNNNNNNNAAAAATAAAAAAAAAAAT---GAATACTGATTAGTCATAAATCAATTTGATTTTCC
TTTACCATTCAATGAAACAAAATTTCATTGGAGATAAAAATTGCAGACTCGTTTGCTAATTCAAAGTAAATTGTTANNNN
NNNNNNNNNNNNNNNAATTTAGCAGTCTGTGACCGGAAATCCATTTTTTCTACTCTCAATATAAAGGACAAGGGATGTTT
TTAAGCGATGTATATTTTAAGATACAATCAATNGNNNNNNNNNATCTAAACNNNNNNNNNNNNNNNNNNNNNNNNNNNNN
NNNNNNNNNNNNNNNNNNNNGTACAATGATATTCAAGA-GAAAAAAAGAGTGAGTAATAGAATTAGAATATAGATAATAT
TTTTATCCGTTTTGGACCGAATTTGGCGGCATGGCCAAGTGGTAAGGCAGGGGACTGCAAATCCTTTATCCCCAGTTCAA
ATCCGGGTGTCGCCTGATCAACAAAAGATTTTTGATTTCTTTCCTATCTTG--CCAATCTAATTTGACGAATTCTTGCGG
AGCAAAAAACAGAGGCAAAGGGCTAAGTGGGCGTGTCAATACTCGATTTTGATAACCCATGGCGTAGGTTTTATAAAAGA
CTGTCG-TTTTTTTTCTCAAAATTTCGGTGTAGCCAAAATCGGTATGAATAGAGATCAAGCAACTCTCACTTATTAATTT
CATGATTGGCTCTCACCATTTATTTGATTCAATTGAA---------------TCAAATAAATGGTGAGAGCCAATTCCGG
GATCCAGAACTAAGGTCGGAAATTTCGGTATCCAAAGGTTCCTAAGGGACACTCTGTTTTTGCTACTAGAATTGAAGAAG
AGATTATACGAAAGACTATAATAACAAGATCTCTTAAATTACCCGTATTCAAAGTAGTGTCTCGTGACTCCGTCTGGTAT
TAAAAGAGTAAAGGTTAAAGTTGAAAAAAAAAAA--AGAATGTCTTAATTAATAGTGGTGGTGGGTTTTCCTTATTTTTT
CACAGAAAGAAAGACAGTAAGCTTAGATCAAATAGGAAATAGAGGTATCTGATAGATAGTTATCTATCGTGATGGTATAT
TTTTATGCTTTTTGCTTAGTAAGGAAAGGCATTAATAGCAAAACAAACAATAAGTCTTACTATTCTTACATGCTCCATAT
AGAAGTAGAAGCATTCCTTTGATATTTCCAAGGAAAAGACCTGTGTATCATTGTATTTGTACTAAATGCTTCCTGATTTT
ACCAGAAACCCTAAAATATAGAAATTTGTTACGAGTGTATTCATTGAATTGGTTCATCAAAAAATAGTCTTACCTATTTT
GACTCTGCGCTATTGATTCCGCTATGATTATTAATCAATAATAGAATAATTCCTTCATAGAAATAGGGGACATAATTCAC
ATGGATATAGTAAGTCTTGCTTGGGCTGCTTTAATGGTAGTCTTTACATTTTCCCTTTCACTTGTAGTATGGGGAAGGAG
TGGACTCTAAGGCTGGGCACTACTAATTGCTCAATCGAACCGTATCAATTCTTTATTGATCATTTTGCGAAGCCCTAAAA
AAAGAAAAATGTCTTCCAAATTGTACTGGAATACAGTAATGAATGATTACCATAATTGTATTTCGAAACTCAAATC-TAC
AC-----ATGATAGGCGATTTTTTCCAACCTAATTTTTCCTAAATATTCTATTTTAGTGAATCAGCTCTTATCATAAT-T
ATGGAT-ATTACAATAAGAAAAACTAATACTATTTTTTTTTTTCTTTATTTATTTCCCTTTTTCTTTTACCTTTCTAAAA
GAAGGTCGTTCTGCTATTACGACAATACATATTTTCTTTCTATCGGAAACGAAGCGATTAGTGATTGGCCAAGGAGATCC
GACACATAATAAAATGAGATCTTTCTTCTGTTGAGCGATCCACATATCACACATTTAACATTTGTTTTAGACTACTAGAA
AAGTTTTTATGCTTTTTTTGATTCATCTCATGTTTAAGCATGAAAAATGGACAGGGTCTGCTCTACTCCTTTTACAAATC
CAAAGAAGTTACTGTATAACTTAACTCCGCGGATCATCCGTTAATTGTTCAATCAATGACTTCTTGAGATGGGAAATCAA
ACTAAAAGAAATAGAGTGCTATCTATATGTACANNNNNNNNNNNNNNNNNNNNNNNNNNNNNNNNNNNNNNNNNNNNNNN
NNNNNNNNNNNNNNNNNNNNNNNNNNNNNNNNNNNNNNNNNNNATATAGTTCTTTCTACCACACCAGCTTAGATACTTAC
TACGATACTTCTGATTCCAGCCTAATCATTTTATTTAAGATTTCGAGTTTGAATCCCTTTCTTTCATTTCTTGAATCATC
GATAAGAACTAATAATAATTCAAGTTTCATTCAAATTAATCATTTTGGCTGACTGTTTTTACATAGATGATAAGTAAAAA
AGCAGTAGGAACTAGAATGAACAGTGCAGTAGCAATAAGTGCGAGAATATTGACTTCCATAATCTAATCTTCTTTTGTTT
CGCAATAACTCGGGATCTAATCCCATAGAGATGATAAATTTGACTCCTGCAAATTCAACGGAATGAATTGTATCCCGATG
ATACTGAATCAGATCAATATTATGAATAACAATTTCTGATCTATCAAATCAATTCATTATCGAAAATTCAATA-----GT
AGTAGTATAACATAAAAAGGAAAGATCTTTTATCATACTAAATCAAAAATATCATTTTTGATTTGATCAGAAATACACAT
CAATCATTCGATTTTCATACCCTTTTTCCACTTTTTCTTTTCTATAACCTATAAGCTATCTTCCTTATACAACTTTCCTA
CTTAATACATA----TACATAGAATTATGTACATAAAATTATGAGGTATCATATGACTGGTATTGTCTGGGTCATACACA
GATACAAACAGTATAAGTGAGATGGAAAAAGAAAGGATTAAGTATAAAAAATCAAATATTCGAACAAAAAATACTGAATA
TAGCAATACTACCGATTGTACCAATCGACATATGTCTTTCCCTTATCAATCAGTACTAGGGAAATAACTAGGAAAAGAAA
TGGAAATTCCCATATTTATCTGATGATAAATGCGAAACAAAAG-AAAAAAAAATGCCCCTCCCCCTC-------------
---TTCCCTTCTTCCCTTTCGCGAAAAATAGAGAAATGAATTGAGAAATTCATCGGATCCTAGTTCGGGACTGACGGGGC
TCGAACCCGCAGCTTCCGCCTTGACAGGGCGGTGCTCTGACCAATTGAACTACAATCCCAGCAAGGTGTATAGCATACAT
ATTCTTATGGTTTCATAAGAATTGTCATGTTCTAACGTAACAGATACACGAATGATATAGTGATATCATATCCACATAAA
CACGGGCTTTAGCGAGAATGCTGCGGATTATTAGTAACTAGTGATTCTTTTTTTT-ATTGTTAAAAGTGGATAATCAACC
TTTCAATGAGATGAGAAAAAAATAGAAATAGAGCAAAAAAATTACCCCTTTTCCATCATTTCCCCGGATCAAGCATTTCT
GTTTCTTTTCTGTAGGACAAATTGATTATATTATACTCATGGAGCGGTGATTTTTTGGGCCGAGCTGGATTTGAACCAGC
GTAGACATGTCGCCAACGAATTTACAGTCCGTCCCCATTAACCGCTCGGGCATCGACCCAGGAAGAATTCATTCTAGGCT
TATTGATAATCCATGATCAACTTCCTTTTGTAGTACCCTACCCCCAGGGGAAGTCGAATCCCCGTTGCCTCCTTGAAAGA
GAGATGTCCTAAACCACTAGACGATGGGGGCATATTCGCCCGACCGTCATCATACTATGATGATAGTATGAACAGTTTTT
TGGAATTGTCAATATAATCTAATG-TATGGCTAGATCCGAAGAGTCTTTCTATGTTATGATTCTATAGAATCATAACATT
TTTTGGGGGGGTTGATGCTTCATTCATGAAGCATCTCATACTATTCGATATAACGAAAGGAAGTATAGGATTCCTTCAGT
TCAGGCAATGGTTAGCCGGACAGAAAAAGGGGATGGGGGAGGTAAAACCCCATTTAGTTTCATTTAATTTATTTTCTTCC
ATTTTCACTCATTGCTTCGTT-------GAAATGTAATATGATATGCCTATCACTATCTCGCACTAAGCCAGAAAATTCA
AAAACGAGAAAAAATTTACCCACTTTCCAGTTAAATAAATTTTTTTTGTCTATTATGAGTCTACTGCATATATGTA----
----GTAGACTCATAATAGAAAATGGCTAATTCATAAATTGAATA--------GGCCCTTTTAACTCAGTGGTAGAGTAA
CGCCATGGTAAGGCGTAAGTCATCGGTTCAAATCCGATAAAGGGCTTTTTCATGAAAATCAAGTCTTAGTCTTCTTTTTT
----CAGCAGATAATACAGATAGTG-TTAATAT-CAAAAAAAAAAGTAAGTGGACCTGACCCCTTGAATCATGACTATAT
CAGCTATTCTGATATTTAAATTCGATGATACATATTAAATTGTGGAAAGCGGGTTTTTTTATTTCCTTAAACCACACAAG
ACAAGAATTTGTCGATATTTGATATTTCTTATTTTCTCTTCTTGTTAATGGATGCTGCATAGGAATAAATCGCTATTCTT
TTCCNNTACNNNNNNNNN-NNNNNNNNNNNNNNNNNNNNNNNATATTTTTCAATATCTTTCCTTGATTTCAGAATCCGAT
ATTGTTTTGTTCCAGCAATGCAATAGAGAACGAATGCGAGAAAAGAAAGGGCTTTCATTTCCAGTCTACCATTATTTACT
ATTTAATTTAGGCGCAGGGAAAAGGAATTTTCTTTTTTTTTGTTTGAC--CCGTTAACAGATATATTCTGGAATATGAGT
CATAGGACAATTCAGGGTTCCAATGTTTATTTTATATAGTA----------------------------------AGGAC
TAGTCGAATCGAACTCATGAATTTCCCTAGGTTATGGACCAATAGAAAAGAAAAAAGAAGAATTTAGATCTTCGAAACCC
ATTGTATTGTAAGGGGCATTGAAAGAAGAATCATCTATAGATAATTGAACTTTCGCATGCCCTGGAAATGAGATGAAGTG
TTCGGAAATGGTTGAAGTAGTTGAATAGGAGGATCACTATGACTATAGCTATTGGTAAATTTGCCAAAGAAGAAAATGAT
TTATTTGATATTATGGATGATTGGTTACGGAGAGACCGTTTTGTTTTTGTAGGCTGGTCCGGCCTATTGCTCTTTCCTTG
TGCTTATTTCGCTTTAGGGGGCTGGTTCACAGGTACAACTTTTGTAACTTCATGGTATACCCATGGGTTGGCCAGTTCTT
ATTTGGAAGGTTGTAATTTCTTAACCGCTGCAGTTTCTACCCCTGCGAACAGTTTAGCACATTCTTTGTTGTTACTATGG
GGCCCTGAAGCACAAGGAGATTTTACTCGTTGGTGTCAATTAGGAGGGCTGTGGACTTTTGTTGCTCTCCATGGTGCTTT
CGGATTAATAGGTTTCATGTTACGCCAATTCGAACTTGCTCGATCTGTTCAACTGCGACCTTATAATGCAATCGCATTCT
CTGCTCCAATTGCTGTTTTTGTTTCTGTATTCTTGATTTATCCACTGGGTCAATCGGGTTGGTTCTTTGCACCCAGTTTT
GGTGTAGCAGCTATTTTTCGATTCATCCTCTTCTTCCAAGGGTTTCATAATTGGACGTTGAACCCATTTCATATGATGGG
AGTTGCCGGAGTATTAGGCGCTGCTCTGCTATGCGCTATTCATGGTGCTACAGTAGAAAATACTTTATTCGAAGACGGTG
ACGGTGCAAATACATTCCGTGCTTTTAACCCAACTCAAGCCGAAGAGACTTATTCAATGGTCACTGCTAACCGCTTTTGG
TCCCAAATCTTTGGGGTTGCTTTTTCCAATAAACGTTGGTTACATTTCTTTATGTTATTTGTACCAGTAACCGGTTTATG
GATGAGTGCTCTTGGGGTAGTCGGTCTGGCGTTGAACTTACGTGCCTATGACTTTGTTTCCCAAGAAATCCGCGCAGCGG
AAGATCCTGAATTTGAGACTTTCTACACCAAAAATATTCTCTTAAACGAAGGTATTCGTGCTTGGATGGCGGCTCAGGAT
CAGCCTCATGAAAACCTTATATTCCCTGAGGAGGTTCTACCCCGTGGAAACGCTCTTTAATGGAACTTTAGCTTTAGCTA
GTCGTGACCAAGAAACCACTGGTTTCGCTTGGTGGGCCGGGAATGCCAGACTTATCAATTTGTCCGGTAAACTACTTGGG
GCTCACGTAGCCCATGCCGGATTAATCGTATTCTGGGCCGGAGCAATGAACCTATTTGAAGTGGCTCATTTCGTACCAGA
AAAACCCATGTATGAACAAGGATTGATTTTACTTCCGCACCTAGCTACTCTAGGTTGGGGGGTAGGTCCGGGGGGAGAAG
TTATAGACACCTTTCCGTACTTTGTATCTGGAGTACTTCACTTAATTTCTTCTGCAGTCTTAGGCTTTGGTGGTATTTAT
CACGCGCTTCTTGGACCTGAAACTCTTGAGGAATCCTTTCCATTCTTCGGTTATATATGGAAAGATAGAAATAAAATGAC
TACAATTTTGGGTATTCACTTAATTTTGTTAGGTATAGGTGCTTTTCTTCTAGTACTCAAGGCTCTTTATTTTGGGGGCG
TATATGATACTTGGGCCCCGGGGGGAGGAGATGTAAGAAAAATTACCAACTTGACCCTTAGCCCAAGTGTTATATTTGGT
TATTTACTAAAATCTCCTTTTGGGGGAGAAGGATGGATTGTTAGTGTGGACGATTTAGAAGATATAATTGGGGGACATGT
ATGGATAGGTTCTATTTGTATACTTGGTGGAATTTGGCATATCTTAACCAAACCCTTTGCATGGGCTCGCCGGGCATTTG
TATGGTCTGGAGAAGCTTACTTGTCTTATAGTTTAGCTGCTTTATCTGTCTTTGGTTTCATTGCTTGTTGTTTCGTTTGG
TTCAATAATACCGCTTATCCTAGTGAGTTTTACGGACCCACCGGACCAGAAGCTTCTCAAGCTCAAGCATTTACTTTTCT
AGTTAGAGACCAACGTCTTGGAGCCAACGTGGGATCCGCCCAAGGACCTACTGGTTTAGGTAAATATCTAATGCGTTCCC
CCACTGGAGAGGTTATTTTTGGAGGAGAAACTATGCGTTTTTGGGATCTCCGCGCTCCCTGGTTAGAACCTCTAAGGGGT
CCCAATGGTTTGGACTTGAGTAGGCTGAAAAAAGATATACAACCTTGGCAAGAACGACGTTCGGCAGAATATATGACTCA
TGCTCCTTTAGGTTCTTTAAATTCTGTAGGTGGCGTAGCTACCGAGATCAATGCAGTCAATTATGTCTCTCCTCGAAGTT
GGTTAGCTACTTCTCATTTTGTTCTAGGATTCTTCCTATTTGTGGGTCATTTGTGGCATGCGGGAAGGGCCCGTGCAGCT
GCAGCAGGATTTGAAAAAGGAATCGATCGTGATTTAGAACCTGTTCTTTCCATGACCCCTCTTAGCTGAGATTTTTTTT-
ATTTATTCTATTGTTTTTTTCTGTTCTGGCTCGGCTATCCCACCTAGCCGAGCCATTCTCCTTTATAAAAGATAACAGAA
CAGGTCGAGTCAAACGAGTAAAGAAAGAAATTTATTCAACAAGAAAAAAAGAAAAAGGAGAGAGAGGGATTCGAACCCTC
GATAGTTATCGGAACTATACCGGTTTTCAAGACCGGAGCTATCAACCACTCAGCCATCTCTCCCGGGGGTAATCTCTATT
TTATTCCTACGAATAGAACATGACCCTATGAGATGATACACTAACTATCTGTAAAAACATCCCAGATTGAATCTATATTT
CGATGTATCTAACCCTATACTATATATAGATATACGCATGATAGAGTATATCCACTTGTGAAGTAATTACGAAACTTCCT
TCGACCCCATGTCCGAATAAAATAAAGTGGTAATAAGTTCTAAAGAATCAATTGATTCGTGGTCAAATCCCTCCACGATG
CATTTTATTCTAATTTTGACTAAGCGAGGGATCAAATGGTATAGTTCATTTG--------------TTGGTAGCTTGGAG
GATTACAAATATGACTATTGCTTTCCAATTAGCTGTTTTTGCATTAATTGTGACTTCATTAATCTTACTGATTAGTGTAC
CCGTTGTATTTGCTTCTTCTGATGGTTGGTCAAGTAACAAAAATGTTGTATTTTCGGGTACATCATTATGGATTGGATTA
GTCTTTCTGGTAGCTATCCTTAATTCTCTCATCTCTTGAACTTCTTTGGCATTTTCCCGATCCAAA----------CTTC
TCAAAAATTCGGATTGTGAGACACATCACATTAAGATTCAATCTGAGTTTCCAAAAAAAA-TTTCTATTGAATTTGTTAT
TAATTGGATATCATATAATAATAATCTTATCTTAATTGGAATCTCACTTTACT-------TTTACTTT----TTACTATA
GTATTTATA--------------------------TCTCGCCCTGCGAAAATATGATCCAGACGCATATATGATATATCA
TATATGTCATATATGTGTGGACATATTCGTAGGTATCAGGAGCGACTAAAATGCGGATATGGTCGAATGGTAAAATTTCT
CTTTGCCAAGGAGAAGATGCGGGTTCGATTCCCGCTATCCGCCCATGATAAAGTAATGTACTATGATAAAAAATTCGAT-
ATAGTTGATTACTATACTATCAGTAAGAGTAAGTAGTTCTATACTTCCCTTTTCTTTACCTCTCATTCAAAAA------T
AGTCATTAATTACTAGTTAATAGTATCGCACCTAAAAATCCAAATTTGGATTTTTTTGACAAAAAAATGTTGCGGAGACA
GGATTTGAACCCGTGACCTCAAGGTTATGAGCCTTGCGAGCTACCAAGCTGCTCTACTCCGCGCTGAAGAACTAATGAAC
GAAGAAGGGTTAGATATGCCCCTCTACCATATCTATACAAATAGGATAGTCTATTTATATAAAATGGTAAAGAGGGCCCC
TCTATGATCATAGA-------GATCTATACAAACAAGAAAAGAAACGAGATTTTTATCCTTACCAACTGGATCTTGTTGC
GCCCGGTAACAAGCATGCATGAACTATTTCTCGAAGTACATGTCCGGATAATCCAAAGTCTCGATAGTTAGCTCTAGGTC
TTCCAGTCAAAAAACAACGTCGATGAAGACGTATGGGTGCACTATTACGTGGTGGGGATTGCAATTTTCCATGAATTTCC
CATTTTTCACTCAACGACGGAACCCTGCTTATTTCTTTTTTTGAGGATCGACGAATCAAATGATATTTCTGTTCTAATTT
CTGCCGCTTCTTCTCCCTCTCAATCAAACATTTTCTTGCCATAAT-----GTTCAGTTCCTATTCTTATCAATGAT---A
CAGTTCGGATCCTAGATGTAAAAATATAAGAAGGGAGATCCCCCTCTTCATCGAAACAAATGAGATTGTTGCAGATACAG
TACAAAATAAATAAAAAAATAACTAAATTAACCAAATTTTCCTGATGTGGAGGCAATCAAGAAAGCTGCATAAGTGAATA
TATAACCTACAGAAAAGTGTGCTAATCCAACCAATCTTGCTTGCACAATGGAAAGGGCCACTGGCTTATCTCTCCATCGA
ATCAAATTAGCCAAAGGTGTGCGTTCATGAGCCCATGCTAAAGTTTCAATTAATTCCTGCCAATATCCACGCCAGGAAAT
TAAGAACATAAATCCAATAGCCCAAACAAGATGTCCAAATAAAAACATCCACGCCCATACCGATAAACTATTCATACCAA
AAGGGTTATATCCATTGATAAGTTGTGAAGAGTTTAACCATAGATAATCTCTTAACCACCCCATCAAATAAGTGGAGGAT
TCATTAAACTGTGAAACGTTACCCTGCCATAATGTGATGTGTTTCCAATGCCAATAAAAAGTGACCCATCCGATGGTATT
TAACATCCAAAAAACTGCCAAATAAAATGCGTCCCAAGCAGAAATATCACAAGTACCCCCACGTCCTGGTCCGTCGCAAG
GAAAACTATAACCGAAATCCTTTTTATCTGGCATTAATTTGGAACCACGCGCATCTAAAGCACCTTTTACTAAAATCAAT
GTAGTTGTATGCAAACCTAGAGCAATTGCATGATGAACCAAGAAATCGCCCGGACCTATTGTTAAGAAGAGTGAATTATT
ATTTTCATTGACAGCATTTAACCAACCCGGTAACCATATGCTTCGACCTGCATTAAATGCCGGCCCAGTTGTTGAAGATA
AGAGTACATCGAACCCATATGAAGTCTTACCATGAGCGGATTGTATCCATTGGGCAAATATAGGTTCGATCAAGATTTGT
TTTTCCGGAGTACCAAAAGCGAGCATGACGTCGTTATGAACATAAAGACCTAATGTATGGAACCCTAGAAAGAGGCTGGC
CCAACTTAAATGAGATATGATAGCTTCTTTATGGTCTAACATTCTTGCCAATACATTATCCTCATTTTGCTCCGGATTAT
AATCTCTAATGAAGAATATAGCTCCATGAGCAAAGGCTCCTGTCATGATGAACCCTGCGATGTATTGGTGATGAGTATAT
AACGCAGCTTGAGTAGTAAAGTCTTGTGCTATGAATGCATAAGCAGGTAAAGAGTACATGTGTTGAGCTACTAAGGAAGT
AATAACCCCTAAAGAGGCTAGGGCAAGACCTAATTGAAAATGAATCGAATTATTGATTGTGTCATAAAGACCCTTATGCC
CGCGACCTAATCGACCCCCCGGAGGAGTATGTGCTTCTAAAAGATCTTTGATACTATGCCCAATCCCGAAGTTAGTTCTA
TACATATGACCGGCGATCAAGAAAATAAATGCAATAGCTAAATGATGATGAGCAATATCGGTCAGCCATAAGCTTTGCGT
TTGTGGATGGAATCCCCCAAGAAGGGTTAGAATGGCAGTTCCCGCTCCTTGGGAGGTACCAAATAAATGGCTGCTGGAAT
CAGGGTTTTGGGCATAAAGATTCCATTGCCCCGTAAGAAGCGGTTCCAACCCTTGGGGATACGGTAATACGTCTAAGAAA
TTATTCCATCTGACATACTCTCCCCGGGATCCGGGAATAGCGACATGAACTAAATGCCCTGTCCAAGCCAAGGAGCTTAC
TCCAAAAAGTCCTGACAAATGATGATTGAGACGAGATTCGGCATTTTTGAACCACGAAACGCTCGGTTTCCATTTGGGTT
GTAGGTGTAACCAACTCGCTATTAAGGATATAGCAGAAAGAAATAATAGAAAAAGAGCTCCAGTATAAAGATCCTCATTG
GTACGCAATCCGATTGTATACCACCACTGATAAACACCGGAATAAGCGATATTCACCGGGCCGATAGCACCTCCTCGAGT
AAAGGCTTCTACAGCGGGTTGGCCAAAATGAGGATCCCAAATTGCATGAGCAATAGGTCTTACATGTAAAGGGTCCTGTA
TCCATGACTCAAAATTTCCTTGCCAAGCTACATGAAACAGATTTCCGGACGTCCACAGAAAAATTATTGCTAATTGCCCA
AAGTGAGAAGCAAAAATGTTCTGATAAAGACGTTCCTCAGTAATATCATCATGACTCTCAAAGTCATGCGCGGTAGCAAT
ACCAAACCAAATACGACGAGTAGTGGGGTCCTGAGCTAAACCTTGGCTAAACCTTGGAAATCTTAATGCCATAATGCCTT
TCAAATCCTCCTAGCCATTATCCTACTGCAATAATTCTTGCTAAGAAGAATGCCCATGTTGTGGCAATTCCACCCAGAAG
GTAATGCGTTACTCCTACAGCGCGTCCTTGTACAATGCTCAAGGCTCTAGGCTGAGTAGCAGGAGCAACTTTTAATTTGT
TATGAGCCCAAACGATGGATTCAATGAGTTCTTGCCAATAACCACGGCCACTGAATAGAAACATTAAACTAAAAGCCCAG
ACAAAATGAGCACCTAAGAAAAAAAGACCGTATGCAGATAATGAAGAACCATAAGACTGAATTACTTGAGATGCCTGTGC
CCATAAGAAATCCCGGAGCCACCCATTAATAGTAATGGAACTTTGTGCAAAGTTTCCTCCTGTGATATGAGTTACTGCCC
CTTGATCACTTATAGTACCCCAAACATCCGACTGCATTTTCCAACTAAAATGGAAAATGACTACTGAAATTGCATTGTAC
ATCCAGAATAGACCTAAGAAGACATGATCCCAAGCGGATACTTGACATGTCCCCCCTCTTCCAGGCCCATCACAAGGGAA
ACGAAAACCGAGATTTGCTTTATCCGGTATCAAACGGGAACTACGAGCAAATAGAACACCTTTCAGTAGTATTAATACAG
TTACATGGATCGTAAATGCATGGATGTGATGGACCAAAAAATCTGCAGTTCCTAATGGAATAGATAATAAGGCTACTTTA
CCGCCTACTGCTACTAACTCACCACCTCCCCAAGTTAAGCTGGTACTTGTTGTTGCACCAGGAGCTGTTACGCCAGGTGC
TAAAGCATGGGTGTTTTGTACCCATTGAGCAAAGATGGGTTGTAATTGGATAGCGGTATCTGAAAACATATCTTGGGGGC
GTCCTAAAGCGCTCATGGTATCGTTATGAATATACAAACCAAAACTGTGAAAACCTAGAAATATACATGCCCAGTTAAGG
TGTGATATTATTGCATCACGGTGCCGAAGGACACGATCTAATAGATCGTTGTATCGAGTAGTTGGGTCGTAGTCTCTTAC
CATAAAAATGGCTGCATGTGCAGCAGCACCAACTATGAGAAACCCACCGATCCACATGTGATGTGTAAACAACGAAAGTT
GTGTACCATAGTCAATAGCTAGGTATGGATAGGGGGGCATGGAATACATATGATGAGCTACAACAATAGTGACAGAGCCT
AACATAGCTAGATTAAGAGATAATTGAGCATGCCATGACGTTGTTAAGATTTCATAGAGGCCCTTATGACCCTGGCCTGT
AAATGGGCCTTTATGCGCCTCTAAAATGTCTTTAAGGCCATGACCAATACCCCAGTTAGTCCTATACATATGACCGGCGA
TCAAGAAAAGAATTGCAATAGCTAAATGATGATGAGCAATATCGCTCAACCATAGACCTCCTGTTATTGGATCTAATCCT
CCACGAAAACTCAAAAAATCCGAGTATTTTGACCAATTCAAGGTGAAAAAAGGGGTTGCTCCCTCGGCAAAACTGGGATA
AAGTTGAGCCAAAAGATCCCGATTCAAGATAAATTCATGAGGAAGTGGGATCTCTTTAGGATCAACTCCAGCGTCGAGAA
ATTGGTTAATTGGTAAAGATACGTGGATTTGGTGTCCCGCCCAAGAAAGAGACCCAAGTCCCAGTAACCCTGCTAAATGG
TGATTCAACATGGATTCTACATCTTGGAACCAAGCTAATTTTGGGGCGACTTTGTGATAATGGAACCAACCAGCAAAAAG
CATTAACAACGCAAAGACCAATGCACCAATTGCGGTACAATAGAGTTGTAATTCACTAGTTATTCCAGATGCTCGCCAAA
TCTGAAAAAAACCAGAGGTTATTTGTATTCCTCGGAAACCACCGCCCACATCGCCATTCAATATTTCTTGACCCACTATT
GGCCAAACTATTTGGGCACTAGGTCCAATGTGAGTAGGATCACTTAGCCATGCTTCATAATTGGAAAAACGGGCGCCATG
GAAGTACATGCCACTCAGCCAAAGAAAGATAATAGAGAGTTGACCGAAATGAGCACTAAATACTTTTCGAGAGATCTCCT
CCAAATCGCTAGTATGACTATCGAAATCGTGAGCATCAGCATGTAAGTTCCAGATCCAAGTGGTAGTATCAGGGCCCTTG
GCTATTGTTCTTGAGAAATGGCCGGGTTTGGCCCATTCCTCGAAAGACGTTTTTATAGGATCCCTATCTACAACAATTTT
CACTTCGGGTTCCGGCGAACGAATAATCATTAAGTCCTCCTCTTTCCGGACAACACATACAAAGAGACCCGCCAACAGTC
AAGTTTTTAGTGAACCTCTGAAAGATAGATATTTTTTTTATGATTAGTTTCTTTTTTTCCTATCTCCCATCTATCTATTT
TCTTTAGTTATTCACTAGAGCAATTATGATATTGAAGTCGATCCGAGGCAAGTGTTCGGATCTATTATGACATAACGATT
GGGTGCCTAATGGACCTTTTAGCGGAAAATCTTTTCCCAGCGTGACGAAAAAACGCTTTTTTTGCAACCGAGTCTAGTGT
ATTTCTATCTGAATATAGAAGCCTATATCAATCTACTNNNNNNNNNNNNNNNNNNNNNNNNNNNNNNNNNNNNNNNNNNN
NNNNNNNNNNNNNNNNNNNNNNNNNNNNNNNNNNNNNNNNNN------NNNNNNNNNNNNNNNNNNNNNNNNNNNNNNNN
NNNNNNNATTCTGTACGGTATCCGTANNNNNNNNNNCTATAAAATACTATACAAAATAGAATGATTTTACATTACAAGGA
AGGGATATAATGAAACTCTTAATTGAATCTTCTCATGTCATGGTCATGGTAATGGTCTCTTTTATTTGATTGATGGATCA
AAGAATCAATTTTAATGAATTAACGAGTCG--TTTTTTTTTATTCGAAACGCCTCGTGATCTTCAACCAATTATGTGCTT
CAATATAATTACCTGGAGTAAGCGCTATAGCTTGTTTCCAATACTCAGCAGCTTGGTCGGACCAAGCCTCCGCAATTTCA
GAATCACCCTGCAGAATGGCCTGTTCTCCCCGGTTGGGATAGGTAGGTAAATTCCTTCCCTTAGAACCGTACTTGAGAGT
TTCCTACCTCATACGGCTCAACAATCGATTCTTTTTGCGGTCTCATTTTAATTTACCCTATGCTAACTGAATTAGATTTA
TCATAAATCTATCCCATTTTTCTTGGGTTAACCAGAAGAAGTTAATTACATAAGTTTCAAATTCTAATTTTGATCAATAA
TTAATTAGTTTTAGCTTTTCTCCCACCTTCAGAAAAATGAAGCATAGATATCCCCTATATCATNNNNATTTTCTGAAAGG
TAACTATCTCGGTTTCATATATGAAATTTATATAGAATCTTTGAAAAAGACTTTCTTCCATAAGAAAAAAGAGCTTACTA
TCTTTGGGATCTGATGCTACACCGCTGCTCAATACTTTAGTGGATCGACTCTATTACATAAGTTGATTCCTAACTTGATA
TCCCATATCGTGACATAAGTAAGCAGTTCTTAACTGTATCGACCCCAAAAGCTCGCTAATTGATCTTTACGGTGCTTTCT
TTATCAATTCGATCCTTTATCCATAGAGTATAATATGTAGGCGTAGGCCGTACTTATTTTCTTCCTTTTTTTTGTTATCA
TGAAGTTTCTTTCCTTGCTACAGCTGATAAAAATCGTTCCTTTGGACGACGCATATGTAGAAAGCCTATTTTTTT-TAGT
ATTGACTAACCAATTTGATCTTTTTTTCCTTCTTTCTATAGTGGAGATAGTCGCACGTAATGACAGATCACGGCCATATT
ATTAAAAGCTTGTGGTAAGAATGGGTTTCGTTCTAGTGCCCCGAAGTAATATTCCAAAGCCTTTGTATGCTCTCCGTTGC
TTGTGTGTATAAGGCCTATGTTATAGAGTATATAACTTCGATCATAGGGATCAATTTCTGGTCGCGTAGCTTCATAATAA
TTCTGTAAAGCTTCCGCATAATTTCCTTCGGATTGAGCCGACATCCGTTACGGTCGTTCATTTTTTTTTTTTAATCTCCG
CTCCAGAACCGTACGTGAGATTTTCATCTCATACGGCTCCTCCCTTCTGTGCATAGTACTAAGGGGAATAATCCATGGAA
TCCAAAATTCCCTATTCTTATTATGAACTGACAGGAGCTGGTATTTTTACAAGAAATCTCTAGCCAGCCTTCTCGCAAGA
GG-TTTTTTTTTCTTAACACCAATCGTATTAGTACTAGATAGAAATGGTAACTCCAACGATTTCTTTGTCCTCAACGCCT
ACTATTTCCAGGAATTAGTCACTTCAACGATCTTTGATGGTTATACGAGTATCCAAAGTACGAACGAGATGGATGTTTGT
TGTCCCAACCATTCTTGTTAAGCCCGATACCGACAAGGAAAAGGGCAATTTATAACAAA--------GTTTTCGTGTTGT
TGATTCCTAGTGTAATGCTTCTTCCC-TATGCCGCCTATTGGTACTATTGGAGTAGGATTGCCCCGCAATACAGAACCTA
TAGGTGTAACCTTTTGTTCAATACTAAGATCGATAATTAAAGTAAATTAAAGTATCTGAGGCTGGATCAATCGAGGATAC
ACGACAGAAGGAATTGTTCTATCTCCAAACTTTACCTTCACTAAGCGTAGCTTTATTTCAAAAATTGGGTTCTTTCTATT
CCGAACCACGGCTTTTCTCGTAAGAATGAAGTGAGGGCTAAAAAAAAAAAAAA-----------GAATCAAATCACACCA
TCTCTATAATAGGTAAATGCCTTTTTTTCTCCTGAAGTTGTCGGAATTATTCGTAATAAAATATTGGCTATAATCGAAGA
GGTCTTATCAATAAAATTTCCATTTATCCGAGATCTAGGCATAATTAGCAATCCATTCTATAATTCTTCTCATTACCCTC
TCCGCTCGGGGAAAATGATCCCACAAACAAAGGAACTGTACATTACAGAATAACATNNNNNAAGAAAAATGATNNNTAAA
AAGATATGTACCTTCCGCTCAAATTGTATTCTTTTCGAACAAAGAGGGATAGGAGACTTTTGAATCAGATTGAATTTCAT
ATAAATTTCGTAGTATACAAATGAGCAGAACTATTACTATTTCATCTAAGTTGAATAACCAAGGACTTTATTTTACTATG
GATTCTTATAACTCGAGAAATTTGGATTTGGTTATGATCCAAGGAAGAAAAGGGATGGAATAATCATTATACCATGGAAA
TGAAATAGAAAAATCCATAGTACGATTCATGAATTTGGAATAGATCTATGGGATAGATGATAAGGGGATAAATGATAAGA
GAAGTTGTTGTTGATAAATATGAAATTTGAAAGGAATTTTTTATTCCTATAGAACCTCGGTTGTGCCCGTACTGCAATAA
AATAATATGAGTAACTCGCTATTCATTCGGTTTATGATCAATAATAAGATTATGTAGGAAAGATGGCCGAGTGGTTCAAG
GCGTAGCATTGGAACTGCTATGTAGGCTTTTTGTTTACCGAGGGTTCGAATCCCTCTCTTTCCGTTTCTGTTAATTCACC
AGCGTTACCGACCACAATATATCAAATCAAATAACAATTCATATGATTATTCCAATAGTTTTTTGGATAAAAA-CCTCTA
TTCCTAATTCCATTACTGTGATACGGGAGCGATTTATGATATGATATGTGAATGAGAAAAATGCGAATCAAGGCCCTTAG
ATCTATTTACTTTTTCGTTGAAAAAAGGGGATATAATTGTCTGAACCCCCTTTCTTTCTTTGTTATGTTCGTTAGGTTCA
AGTCTGTCGGGAATAATATTCTACGACTAACAACTCATTTATTTTTAACCCGATCCATTTACTATCTATTATTTGATTTA
CTAATCCTTTATATTGGAATGAGTCAATAGTTAAATGATTTGGTAGTTCTTCGTGAGGGGACGAAGCAATATAATTTTGA
ATCATAGCTTTTGATCTTTGTTTATCCTTCATAGTAATAATATCTCGGGATTTACAACGATAACTTGGTATATCCACTAT
ACGACCATTAACTAAAATATGTCTATGGTTAACTAATTGTCTGGCTCCAGGAATGGTCGAAGCCATACCCAATCGAAAAA
GGATGTTATCCAAACGCATCTCAAGTAGTTGTAGTAAAACCTGGCCTGTTGACCCTTTAGCTTTTCCGGCGATATGCACA
TATCTAAGTAATTGTCGCTCTGTCAGACCATAATGAAAACGCAATTTCTGTTTTTCTTCTAGACGAATACGATATTGTGA
TCTTTTTACGGAACGCAATGGGTTTTTAAGATCACTTCCGGATCTAGGTCTTTTACTAGTTAATCCCGGTAAAGCCCCCA
GACGGCGTATCTTTTTGAAACGAGGTCCTCGGTAACGAGACATAAAGACTCCTTTTTATT-----GAAATTTCATTTTAC
AGAAGAAATCAAAATTAAGACTGAACTAAAGGATAAACAAAGCAAAGCTAAATCTACTGAAGTATTACAAAGTAGAATGA
AATGAATTGTGTCAATATCCGGATTTTTTGTATATATTTTGTACATATAAGAAATTAAGACTCTGCTTTATGATTTTTTC
TATATAGATCTAATTGCTCTAATCAACTTTTTATTCCTAGTTAC-------CACGACATAATAGATTAGTGACTCAACGT
TTGAGGAAAGGGAGAGGAGAGATTCGCAATCATGGAAAAA-TCGATAGAGAAAAA-GCCGGCTATCGGAATCGAACCGAT
GACCATCGCATTACAAATGCGATGCTCTAACCCCTGAGCTAAGCGGGCTCACATAACAGAAATAGAAATAATGTATAGAG
ATTCAAGAAACTACCGGATTTTCTTTTGGCTATTAGTTATGAATTTAATATNNNNNATTNNNNNNNNNNNNNNNNNNNNN
NNNNNNNNNNNNNNNNNNNNNNNNNNNNNNNNNNNNNNNNNNNNNNNNNNNNNNNNNNNNNNNNNNNNNNNNNNNNNNNN
NNNNNNNNNNNNNNNNNNNNNNNNNNNNNNNNNNNNNNNNNNNNNNNNNNNNNNNNNNNNNNNNNNNNNNNNNNNNNNNN
NNNNNNNNNNNNNNNNNNNNNNNNNNNNNNNNNNNNNNNNNNNNNNNNNNNNNNNNNNNNNNNNNNNNNNNNNNNNNNNN
NNNNNNNNNNNNNNNNNNNNNNNNNNNNNNNNNNNNNNNNNNNNNNNNNNNNNNNNNNNNNNNNNNNNNNNNNNNNNNNN
NNNNNNNNNNNNNNNNNNNNNNNNNNNNNNNNNNNNNNNNNNNNNNNNNNNNNATATTATAGCGGATAGGTCCTCAGAAA
GATACAACAATCAAAATTCTAATCAGACATTCCTCTTTTTTTTTTCGAACAAAAAAAGAAAAAAGAATATCGACCCTTCC
AGTATTTAAAATCGCACTGTAAAAACAAAAAGGAATGGAGACATATATATAT--GTGGGATATATCTATCTATATTGAAT
TGCGGATATATCAATGATAGAATCATTTCTGATTGAAACAAATATGGTTCATACAATAGAGCTGAAACGAGAGGATATCC
AAAAAAAGAAAATAGGAGTATACACTATTTCGCTATGGGAATTAGTATAT-----AATGAATTCTGCGGTTCCAAGATAA
ATGAAAGAGGTGGGTGGAATTACAACTGGATCTTTATCTAAAAAGGGGATATGGCGAAATTGGTAGACGCTACGGACTTG
ATTGGATTGAGCCTTAATATGGAAACCTGCTAAGTGGTAACTTCCAAATTCAGAGAAACCCTGGAACGAAAAATGGGCAA
TCCTGAGCCAAATCTTTATTTTTAGAAAAACAAGGGTTTTCCTTTTATTTTAAAACTAGAAGAAAAAGGGATAGGTGCAG
AGACTCAATGGAAGCTGTTCTAACGAATGGAGTTGACTACGTTGCGTTGGTAACTAGAATCCTTCTAAATTAAAGATAAA
TTAAGGAAAGGATGACCTATATATCTAATACGTACGTATACATACTAGCAGATTAATCACGACCTGAATTCATTNNNNN-
NN-NN--NNNNNNNNNNNNNNNNAATTTGCAATATATGCAAAATTAAAAGTTATTGTGGATCTATGCCAATCAAAGTTGA
AGAAAAAAT------CGAATATTCAGTGATCAAATCGTTCATTCCAGAGTTTGATAGGCCTTTTTTTGAAAAATTGATTA
ATCGGACGAGAATAAAGAGAGAGTCCCATTCTACATGTCAATACCGACAACAATGAAATTTATAGTAAGAGGAAAATCCG
TCGACTTTAGAAATCGTGAGGGTTCAAGTCCCTCTATCCCCAATAAAAAGCCCATTTTACTTC-TTACCTATTTAGTTAT
TCTCTTTTTTTTTT-CATAAGAAGTTCAAGGGAAATTCAATATCTTTCTCATTCATTCTACTCTTTCACAAACGGATCCG
AACAGAAATCTTTTGATCTTATCCTAATTTGGTTTGAATAGATACGATACCTGTACAAATAAACATATATAATTGA----
-----AGTCCATATCACTTACTACTTACATTCAAAAAGAAAGTCTTCTTTTTGAAGATCGAAGAAATTCGGGGACTAGGT
CAAATTTTTGAATACTTTTTTGAGTCTATGTAATTTCCATAGATACAAGTACTCCGCTAGTATGATGCGCGGGAAATGGT
CGGGATAGCTCAGTTGGTAGAGCAGAGGACTGAAAATCCTCGTGTCACCAGTTCAAATCTGGTTCCTGACACGTGAATAA
TGTATCGAAGAGATATTCATACCTTTTACAAATTAATTGAGACAGGTCGGGGTACATATTAATGGTTTAGAGCGCGATAC
ATATTTATACATCTAGAT-TATAGATATCTCTATTTTTGGAGATGGGTAAAAAATAGATGTATGTATGGTAAAGAAAAAA
ATGAGATTATACTCCCTTTTCTCTTTTTGTTTCTTTTTCCTTTCTGGTTTTTCATACTGTGCTTTCTCTCACTCAAAAAG
AACATTAAGTCTTCATATCATATATATNNNNNNNNNNNNNNNNN--NNNNNNNNNNNGTCTAAAACTTCC--GTTTATTT
TATAGGAGTTGAAGGATAGGAAAAGACAGGATACATTTCATACTAGAGTACAAAGAAAATC-ACTCTTTTTTCATTTAGT
ATCGCATTTTCTTTCATATTTATCCTATTTGTTCACCCTTGCTTACGCTACTTTCAAGGGCCCGCCTAAGTGACATGCGC
GGTACAAAGTTCATATCGCAGAACTTTTTTGATTCATCTATTGTTTCTGCTCAAACGAAATGGATATGATATCTCCCAAA
TTAGGGAATATTGATCAAGTCTTTTTTTAGCCCATCCTTAACCTTAATACGAATTAGAGTCCAGTTATTCTCTTTGATCT
AGAACAAAACAAAAAATATTCCTTGACTTGAATAAAATACGGAGCCGTGTCGTATAAGTGAACATGAATTTCTTATCATT
CAATGAGCATCTTGTATTTCATAGAAATTGGGGGTAATATAGTCCTTACGTAAGGGCCAGCCCATCCAACTTTCTGGCAT
CAAAATACGTTTAAGGCGTGGATGATTATCATAAGAGATTCCCAACATATCATAAGATTCCCGTTCTTGAAAATCGGCAC
TTCTCCAAATCCAGAAAACAGACGGGATTCTAGGATTACTCCTCGGGGCAAATACTTTTATGCATACCTCTTCCGGTTTA
TCTATACCATACCGTATTTTCGTAAGATGATACACACTAGCTAAAAATCCGCCAGGTGCTACATCATAGGCACACTGGGA
GCGCAAATAATTGTAACCATATACATATGAAATGACAGCAATGGAGTCCCAATCCTCGGTTTTTATTTGTAAAGTCTCTA
TTCCTCGGCAATCGAAGCCCAAAGATCTATGAATTAGTTCATGCTTGACTAGCCAATCAGATAAACGAACCGGCATTTCC
CTGATTTCTCCCACATTTGTATGAGTATTTTCCATTTCCAATGAAATTTTGAAAGATTGATCCATTCTTTCTTATTCTGC
ACAAAAGAACCTTGCCTGATTCACTAATTCGTGTGAAGATATTTAACTTTTGGATTTAAAAAATGTTTCAGAAAGTATCT
CTGAAGTAGATGGTGATTGATAGAGTAATCCTTGATCATAATTTCCAGTATGAGTACTACGTTGAACATAAAACTTGTGA
TTAGTAGTAAAACATCGATTTTCCTGTTGAAACAAAGTTCTATCTTCAAGGATTTCTCGAGATATCTTCTTACGAAGTTT
CGTTATAGCATCTATAACAGCTTCTGGTTTAGGTGGGCAGCCCGGCAAATAGACATCCACAGGAATTAACTTATCGACTC
CCCGAACAGTACTATAAGAATCAGTACTGAACATCCCTCCTGTAATAGTACAGGCTCCCATAGCAATGACATATTTTGGT
TCAGGCATTTGCTCATATAATCTTACTAAAGAAGGAGCCATTTTCATTGTTACTGTTCCAGCTGTTAAAATTAGGTCTGC
TTGCCTAGGACTCGGTCTTGGTACTAATCCATAACGATCAAAGTCGAATCGCGAGCCTATTAATGAAGCAAATTCAATGA
AACAACAACTGGTACCATAGAGAAGAGGCCATAAACTGGAAAGTCTTGACCAATTCGAAAGATCATTCGATGTAGTTGAA
ATAACTGAATTAGGGGGTGTTTGGTCAAGTAATGGAAAATCAATCAAATTCATAACTGTCTCAATGTAATCTTTTCCTTC
TTTTTTATTTTTTTGATTGTCTGAATATTCAGCTAAGACCATTCCAATGCTCCTTTTCGCCATGCATAAACTGAACCAAC
AATTAGGATAAGCACGAAAATTAAAGCTTCTATAAATACGGATACACCCAATACATCGAAACTTATTGCCCATGGATAAA
GAAAGACCGTTTCAACATCAAAAACAACAAAAACTAGAGCAAACATGTAATAGCGGATTCGGAATTGTACCCAAGCGTCT
CCCATGGGTTCTATACCTGATTCATAACTAGAGAGCTTCTCTGGTCCTTCATTAATCGGAGCTAAAGCTCCAGAAATTAC
AAATGCCAAGATAGGAATAGCACCCGATATTATTAGAAATGCCCAGAAAATATCATATTCGTGAAGCAGAAACATAAATA
TACTCCTATTAATGTGGAATAGGCTGAATTATTCGATTTGAATTGAAATTGTCAATTCATCCAGAACTTCTTAGACGAAA
AAAGAAAATTTTTTGATCAAATCCGCATAGTTTAGAGTTTGTTTTCTATGTTTTCTATAAGGCATATCTTGTTTAAAGAT
TCATACAACGGAACCCCACTTATATTTATTTTGCATTTCGATTCCATTTACATATAGTGTAGACATAGGATACTCTTACA
C----------------------------------------------------------------AAACAAAACTCTCTT
ACTTTGTCTCGGTTTCTCCCTAAAAACAAAATACACTAAATAGAATNNNNNNNNNNNNNNNNNNNNNNNNNNNNNN-NNN
NNNNNNNNNNNNNNNNNNNNNNNNNNNNNNNNNNNNNNNNNNNNNNNNNNNNNNNNNNNNNNNNNNNNNNNNNNNNNNN-
-----NNNNNNNN-NNNNNNNNNNNNNNNNNNNNNNNNNNNNNNNNNNNNNNNNNNNNNNNNNNNNNNNNNNNNNNNNNN
NNNNNNNNNATATTCGANNNNCATTTCCATTGGGGTAAAATGACTAGGGATTTCTAGCATATTCTACTTGAAGTATTCTT
TNNNNNNNNNNNNNNNNNNNNNNNNNNNNNNNNNNNNNNNNNGATAGGAATACATNNNNNNNNNNNNNNNNNNNNNNNNN
NNNNNNNNNNNNNNNNNNNNNNTCCTTGATCCTAGATTTCATCTCTATTTTCTTTACTTTATTAATT----------CGT
TGAGTTGCAAGGAACCTTTACATATAACAACTCATATCTTTCTATACCAAAAAAATTCGAAACTTGGAATCTGTACTATA
CTCGCGGATCCTCTAAGAAATAAAAAGAATCGAGTACTAAAGAAAGACCGCGATTTGGGAAGAACAAAAATACTTGTTAT
GGCAATAACACTTAGTAAGACCAACCGATGAGTTGGGTTTCCTTACAAAAGG-GTTTGTTTTGAAGCAAACTTACACTAC
ACAATGAAAGATAGCGCAGAGTGATAGAATCAGTCATCAGTGGAATGATAAATGATCTACATAAGATACTTCTAATAGAA
AAGAAAGAATCACACATCGTTGAACAATTCGATAGACCAAATCCCCAAACCGACCCAACTCATAGAATAGAGAAGAAGGA
ACATTGATACATTAGGGACCAATTCATTATCTCTGCATTATATTTGAAACAACCAATTTGATTATTGTTCGGCCAAAAAC
TAATTAGTCGGAGTCGGGGGACTCCTACAAATACAAGACCAACAAAAGAATAGGTACTACTAGATCCGTGTAACTTAAGT
ATTGTATTCGACTTGATTGGGTCAGAATGAAGTTTTTAGAAAGGATCATGTCACGATTTTCACTTCATAAATTGACTGGG
ATTGGGTATACCAAAAAAAAAATATATCAGTAACT-TTTTGATCATGGGCAGGAAAAAAGTCATATGTAATTCATCCATG
AAGATTAATGAAAAAAGATAGGTATTTTATCCGAGATTTTGCAAATCGTGATTGGATCTTTTGGAATGAATTATTGTTTT
TATTTTCCTGTCCTTATGTATTGACATGGACATGTGGTAATGTTTTCATTTCTATGGACAAAGGAATCTGTCAATCCATA
AACAAGTACTAATGAGGAAATGAAAACTATACTAAACTAAAATAGAATGTCTATACAAAAAACAAAAAAAAAATGAAATG
TGTTAGGGCTATACGGACTCGAACCGTAGACCTTCTCGGTAAAACAGATCAAACTGATTATTATCAAAATGATTCGAACT
GTTTCAAAGACCCAACATGCATTTTGTTGCATTGGGCTCTTTCATCAACTGATTAATGTAAAGATCAGTTAGTCCACCAT
ATTTTTTCTTTACAGGAAGATAATAAGATGGCTCCATGTGCTCTTCGATTCAGTATTTGTATTCTTATCTAGGAGCAATA
CCAAAGTGTTTCAAAGAAGGGTTGCCTTGACTTAGGTCTGCCTCCGGCCTAGATCAACCTAAGTTAAATGGAGTCTCTAT
CGTTCCGCAGCAAGAGTCAAATATGAGACTTCATACACCTTAAAGTTCATAAGACGAAAAGAGGTTCTTTTGAGTCCCTT
ATACTCATTAGGCCTAGCATTGAATGGATTGGGTATTTACCTTATCAATTAACAAATCAATTGTGAATTCTATTTGATTT
GTCACCCGAATTCGTACTCGAATCGGACCGAACCAAATATTTGTCAGGCTATTGTTC--------CCTCGAATCTATGGA
GTAAGACATCAATTTCTCAATAAGATCAATTATGTTCATTGCATAATGGGCTCCTTTGAAAAGCATTGGCGCACGTGTAA
ACGAGGTGCTCTACCTAACTGAGCTATAGCCCTTATCATAGATATCTTAACATATAGATAATTTCTTGTCAAGATAGGAC
CCCACATCATAGCTCTCTGATCCGTTTACTGTTAGCGGATTGGTATTGCTTAGAAATAATATTCCACCTATAATC-----
--CCGGAGACGACGGGTCCTTTTTTTGTGATGATAAATAACCTACTTAACTCAGTGGTTAGAGTATTGCTTTCATACGGC
AGGAGTCATTGGTTCAAATCCAATAGTAGGTAGAACTTATTAGATACCATGGATTCTGGTATCTAATAAGTTTCTTTACC
CATCTTCTTTTTTCATTGTATCATCTAGATTTGATTGTGTTCAATCAAAATGTGGTGTAAAATGTGGTGTATAAT-----
-AAAGAATTTCGTTTGATTATGTT-----GAAATAACATTCACAGCCTCTACTCGTGTCCTAGCTCGTCTGAGAGCTAGA
TTCGCCTCAATTGCCTGTCTCTTACCCTGAGCTCTACTCAAGTTAGCTTCAGCTATTTCAAGAGCTTGTTGAGCTTCTTG
CGGATCAATGTCAGTACTCATCTCCGCATCATTTCCTAAAATAGTGATCTCATTATTACTTATTCTAGCGAAACCACCCA
TTAGAGCCGCCGTTAACCACTGGTTGTTGAGACGTATTCTCAAAAGACCTATATCCACAGCTGTGGCAATAGGGGCGTGA
TTTGGTAATACACCAATTTGGCCACTATTAGTGGATAAAAGGATTTCTTTCACTTCTGAATCCCAAATAATTCGATTAGG
AGTCAGTACACAAAGATTTAAGGTCATTTCTTCTCCCCTTCTAAGTTCATAGCTTTCGCGGTAGCTTCATCGATGTTACC
CACCAAATAAAAGGCCTGCTCAGGAAGACTGTCTAATTTTCCGGAAAGGATCAGTTGAAACCCCCTAACTGTTTCCGCGA
GACCAACATATTTTCCCGGAGAACCGGTAAAGACTTCTGCCACGAAGAAGGGTTGTGATAAGAAACGCTCAATTTTTCGT
GCTCTTGCTACAGTTAAACGATCTTCTTCGGATAATTCGTCCAACCCCAGGATAGCTATAATGTCCTGAAGTTCTTTGTA
ACGTTGTAAAGTTTGCTTAACTTTTTGCGCAGTTTCATAATGTTCCTCGCCAACGATCCCAGGTTGTAACATAGTTGACG
TTGAATCTAAAGGGTCTACTGCTGGATAAATACCTTTGGCAGCTAATCCTCTTGATAGTACGGTAGTCGCATCTAAATGT
GCAAATGTCGTGGCAGGAGCGGGGTCGGTCAAATCATCTGCAGGTACATAAACTGCTTGGATCGAAGTTATAGATCCCTC
TTTGGTGGAAGTAATTCTTTCTTGCAAAGAACCCATTTCTGTACTAAGGGTGGGTTGATAACCCACTGCAGAGGGCATTC
TCCCTAATAAGGCGGATACTTCTGATCCCGCTTGGACAAAACGAAAGATATTGTCGATGAATAGAAGCACGTCTTGTTCA
TTAACATCCCGGAAGTATTCCGCCATGGTTAGTGCAGTCAAACCAACTCTCATACGAGCTCCCGGCGGTTCATTCATTTG
ACCATAGACTAGAGCTACTTTTGATTCTGCAATATTTTTTTCATTAATCACCCCGGATTCTTTCATTTCCATGTAGAGAT
CATTTCCTTCACGAGTACGTTCGCCTACTCCGCCAAATACGGATACGCCTCCATGAGCTTTGGCAATGTTGTTGATCAAT
TCCATGATAAGTACTGTTTTACCCACGCCAGCCCCTCCAAATAGTCCGATTTTTCCTCCACGGCGATACGGAGCTAAAAG
ATCCACTACTTTAATCCCTGTTTCAAAGATTGATAATTTCGTATCTAACTGTATAAAGGCGGGCGCAGATCTATGAATAG
GAGATGTTGTACGAGTATCTACAGGACCTAAATTATCAACAGGCTCTCCAAGAACATTGAAAATTCGCCCGAGAGTAGCT
CCGCCGACCGGAACACTTAGAGGAGCTCCCGTGTCAATCACTTCCATCCCTCTCGTCAGACCATCCGTAGCACTCATAGC
TACAGCTCTAACTCGATTATTTCCTAATAATTGTTGTACCTCGCAAGTCACATTAATTTGCTGACCAACAGTATCTCGAC
CTTTAACTACCAAAGCGTTATAAATATTAGGCATCTTGCCCGGGGGAAAAACAACATCCAGTACTGGGCCAATAATTTGA
GCGATACGCCCTAGGGTTTTTTCATCAAGTGTGGAAACCGCAGGACCAGAAGTAGTAGGATTGGTTTTCATAATAAAGTG
AAATATGTCGAA--TTTTTTTTTGATTGGAATAGTGCT-------------------GAATCGAAAATAAATGTCCGATA
GCAAGTTGATCGGTTAATTCAATAAGAAAGAAGTGGGAATTAGCACTCGATTTAGTTGGTACCACCCAACCAACCGAATC
AAATTCAATCGTTTACTCATTTAATGAGTCAATTTTCAAGTTCAACCAATTCTTTTTTCAAAAGATCCAGTAGATAAATA
CGAATTGTGAGTAAGTGAAGTGCGTTTCATTTCTCTATCATTATAGAAAATACCATATAGACTANNNNNNNNNNNNNNNN
NNNNNNNNNNNNNNNNNNNNNNNNNNNNNNNNNNNNNNNNNNNNNNNNNNNNNNNNNNNNNNNNNNNNNNNNNNNNNNNN
NNNATATAATAGTGCCTA-TTTTTTTTGTTTTATACCCTTTCCCTTTCATGGATGAATTATGCCTATTTTCACATCTAGG
ATTTACATATACAACATATATCACTGTCAAGG------GGAATTTTTCTTAGTATTTCTATTTTGAGATTCAAAATACGA
AGTGGCTCAATTCAATTATAAACTGAGGATTGGGTTGCGCCATATATATCAAAGAGTATACAATAATGATGTATTTGGTG
AATCAAATGCATGGTCTAATAACGAATTTAATTCGTTGATAATATTAGTTGAATATTTTTTGAAAGATTTTTGTCAAAGG
TTTCATTCACGCATAATCCATATCGAGTAGACCTTGTTGTTGTGAGAATTCTTAATTCATGAGTTGTAGGGAGGGACTTA
TGTCACCACAAACAGAGACTAAAGCAAGTGTTGGATTTAAAGCTGGTGTTAAAGATTACAGATTGACTTATTATACTCCT
GATTACGAAACCAAAGATACTGATATCTTGGCAGCATTCCGAGTAACTCCTCAACCCGGAGTTCCCGCTGAAGAAGCAGG
GGCTGCGGTAGCTGCCGAATCCTCTACTGGTACATGGACAACTGTGTGGACTGATGGACTTACCAGTCTTGATCGTTACA
AAGGACGATGCTACCACATTGAGGCCGTTGTTGGGGAAGAAAATCAATATATTTGTTATGTAGCTTATCCTTTAGACCTT
TTTGAAGAAGGTTCTGTTACTAACATGTTTACTTCCATTGTGGGTAATGTATTTGGTTTCAAAGCCCTACGAGCTCTACG
TCTGGAGGATCTGCGAATTCCCCCTGCTTATACCAAAACTTTCCTAGGCCCGCCTCATGGCATCCAATCTGAAAGAGATA
AATTGAACAAGTATGGTCGTCCCCTATTGGGATGTACTATTAAACCAAAATTGGGATTATCCGCAAAAAACTACGGTAGA
GCGGTTTATGAATGTCTCCGCGGTGGACTTGATTTTACCAAGGATGATGAAAACGTGAACTCACAACCTTTTATGCGTTG
GAGAGACCGTTTCTTATTTTGTGCTGAAGCACTTTTTAAAGCACAAGCCGAAACAGGTGAAATCAAAGGACATTACTTGA
ATGCAACTGCGGGTACATCTGAAGAAATGATCAAAAGGGCCGTATTTGCCAGAGAATTGGGAACTCCTATCGTAATGCAT
GACTACTTAACTGGGGGATTCACTGCAAATACTACTTTGGCTCATTATTGCCGCGACAACGGTCTACTTCTTCACATCCA
TCGCGCAATGCATGCAGTTATTGATAGACAGAAAAATCATGGTATGCATTTTCGCGTACTAGCAAAAGCATTACGTATGT
CTGGGGGAGATCATATTCACGCTGGTACAGTAGTAGGTAAACTGGAAGGGGAACGTGAGATGACTTTAGGTTTTGTTGAT
TTATTACGTGATAATTTTGTTGACAAAGACCGAAGTCGCGGTATTTTTTTCACTCAAGATTGGGTTTCTATGCCAGGCGT
TATTCCCGTGGCTTCAGGGGGTATTCATGTTTGGCATATGCCTGCTCTAACCGAAATCTTTGGAGATGATGCCGTCCTAC
AGTTCGGTGGAGGAACTTTAGGGCACCCTTGGGGAAACGCACCTGGTGCGGTAGCTAATCGTGTATCTTTAGAAGCATGT
GTACAAGCTCGTAATGAGGGACGTGATCTTGCTCGTGAGGGTAATGAGATTATCCGCGAAGCTGCCAAATGGAGCCCTGA
ACTAGCCGCTGCCTGTGAAGTATGGAAAGAGATTAAATTCGAGTTCGAACCAGTGGATAAGATAGATAAACAGAAATAGA
TAAACAGATAAGAACTAGGCGCACATAATTCAGTAATTTCTGTTTGTTCTCCTAATTGATTGATTGCAATTAAACTCGGC
CCAATCCTTTTTTTTTTTTAGGAAAAGGATTGGGCCGAATAAAGAATGACCATCCTATACATTGTTGGATCCATAGGATT
AATTATAGATCCTTGGGATTGGTGGATCATTTTCTATCCCGCAGTTTCAGGCTATAGATCAAGCCAAAGGGGGCTCCTCT
CTACCCACCCTGTATATTGCCTTTTTCATTTCATGTTGCAATAGAAACTTCTTATTATATNNNNNNNNNNNNNNNNNNNN
NNNNNNNNNNNNNNNNNNNNNNNNNNNNNNNNNNNNNNNNNNNNNNNNNNNNNNNNNNNNNNNNNNNNNNNNNNNNNAAA
TTTTTTTGTACATGACATGAGAGAAACCNNNNNNNNNNNNNNNNNNNNNNNNNNNNNNNNNNNNNNNNNNNNNATATAT-
---------------ATTGATACCCCGAATTCCCCCCAAAAAGAATCATTTTTTTCAATACTCACCCGTTGTTAGTTAAA
AATTCCAATGATTGGATCATATGCTTAATTCTGATAGGAAATAAAATAATAAAACGATTATTCATCGAATGACTATTCAT
CTATTATATTTTCATCAAATAGGGAGCAAGAAGACTCTATGAAAAAGTGGTGGTTCAATTCGATGTTGTCTAAGGCGAAG
TTAGAACATAAGTGTGGGCTAAGTAAATCAATGGATAGCCTTAATGCTGTTGGACATACC--------------------
----------------------ATTCCTAGTTGGAGTGATAGT------------TTCAGAAATGTTGATTATTTATTTG
CTATTAGGGATATTTGGAGTTTTATCTCTGATAACACTTTTTTAGTTAGGGATGGTAATGGTGACAGTTATTCTGTATAT
TTTGATATTGAAAATCAG------GAGATTG---------GTTTTTTTCTGAGTGAACTAGAACCTGGTTTTTCTAATTA
TTTGAATAGTTTGAATAGTAAGTATAAGAGTAACAATCACTACTATTATCATTACATGTATGATACTCAATCTAGTTGGA
ATAATCACATTAATAGTTGCATTGATAGTTATCTTCGTTTTGAAGTCCATATTCATAGTGACACTTTCAACGGTACCGAC
AATTACAGTGACAGTTACATTTCTAGTTTCATTTGTACGGAAGGCGTAAGCGGTAGTCAAAGCAGGAATTCTAGTATAAG
AACTGGTGGTAACAACCGCGATTTCAATATAAGAGGAAGATCTAATGATTTTGATATAAATAAAAAATACAGAAATTTAT
GGGTTCAATGCGAAAATTGTTATGGATTAAATTATAAAAAATTTTTTAGGTCAAAAATGAATATTTGTGAACAGTGTGGA
TATCATTTGAAAATGCATAGTTCAGATAGAATCGAACTGTTGATTGATCCGGGCACTTGGGATCCCATGGATGAAGATAT
GGTCCCCACGGACCCCATTGAATTTCATTCAGAGGAAGAACCTTATAGAGATCGTATCGACTCTTATCAAAGAAGGACAG
GTTTAACTGAAGCTGTTCAAACAGGCATAGGTCAATTAAATGGTATTCCCATAGCAGTTGGGGTTATGGATTTTCAGTTC
ATGGGGGGTAGTATGGGATCCGTAGTAGGCGAGAAAATCACCCGTTTGATCGAGTATGCTACTAATCGATCTCTACCTGT
CATTATTGTGTGTGCTTCTGGGGGAGCACGTATGCAAGAAGGAAGTTTGAGCTTGATGCAAATGGCTAAAATATCTTCTG
CTTCATATAATTATCAATCAAATAAAAAGTTATTCTATGTATCAATCCTTACATCTCCTACAACTGGTGGAGTAACTGCC
AGTTTTGGTATGTTAGGAGATGTTATTATTGTTGAACCCAACGCCTACATTGCTTTTGCGGGTAAAAGAGTAATTGAACA
AACATTGAATAAAACAGTACCCGACGGTTCACAAGCGGCTGAGTATTCATTCCATAAGGGCTTATTTGATCCAATCGTAC
CGCGTAATCTTTTAAAAGGTGTTCTGAGTGAGTTATTTCAGCTGCACGGTTTCTTTCCTTTGAATAAAAACGCAAAAAAA
AAATATCGAAATAAAATGAAAATATAGAATAGAAGTGATTTCCATGTCTACTAAGAACTCCCATTTTTTACT--------
AGGAATCTTTGTTTGTTGGGTTGAATTAGTTTAGTTAGAGTCGCGAACTTATAAAANNNNNNNNNNNNNNNNNNNNNNNN
NNNNNNNNNNNNNNNNNNNNNNNNN--------NNNNNNNNNNNNNNNNNNNNNNNNNNNNNNNNNNNNNNNNNNNNNNN
NNNNNATCATATATATTCGTCTAAAAAGATGAATAGGTACACTTCATTTAGTTCTCATTCCTTGCACNNNNNNNNNNNNN
NNNNNNNNNNNNNNNNNNNNNNNNNNNNNNNNNNNNN------NNNNNNNNNNNNNNNNNATNNCTTTATAAT-------
-AGGTACAAATATTAAATCGAGGTACCCATTCTATGACAGATCTTAACTTACCCTCTATTTTTGTCCCTTTAGTGGGCCT
AGTATTTCCTGCGATTGCAATGGCTTCTTTATTTCTTCATGTCCAAAAAAATAAGATTGTCTAGATCCGATGGGACCAAA
TTTCATCAATTTATTTCAACACTGAATCATAATACAGATATTTGTTTAGTGTAATATGGGACAATATGTGGATTTTTCCA
AACACAAATGAAAGAACTGTTATGCATGCGGATATCATGTATCCGCATAAATGTATGTATATGATATGCGGGTATATCTG
GTTAAAAATGATCGGCGAATATTT--ATAATAGAAAGTATATGTATCTAACCAATTATTCCTAATGGTTCATATCAAACT
AGTGCTAGTTGATGAAAGTTATTTCGGCATCATGAAAAGTAAAGTCAGAATTTTTCTGAATTCCAATCGAATGTAAGTGG
ATCTAGTATAGTATGAACTGGCGATCAGAACATATATGGATAGAACTTATAACAGGGTCTCGAAAAGCAAGTAATTTTTG
CTGGGCCTGTATCCTTTTTTTAGGTTCACTAGGATTCTTAGTGGTTGGAACTTCTAGTTATCTTGGTAGGAATCTGATAC
CTGGATTTCCATCTCAGCAAATCATTTTTTTTCCACAAGGAATCGTGATGTCTTTCTATGGGATCGCGGGTCTATTCATT
AGTTCATATTTGTGGTGCACAATTTCATGGAATGTAGGTAGTGGTTATGACCGATTCGATAGAAAAGAAGGAATAATGTG
TATTTTTCGTTGGGGATTCCCTGGAATAAATCGTCGCATCTTCCTTCGCTTCTTTATGAAAGATATCCAATCAATCAGAA
TGGAGGTTAAAGAGGGTCTTTTTCCTCGTCGTATTCTTTATATGGAAATCAAAGGCCAAGGAAACATTCCCTTGACTCGT
ACTGATGAGAATTTGACTCCGCGAGAAATTGAGCAAAAAGCTGCTGAATTGGCCTATTTCTTGCGCGTACCAATTGAAGT
ATTTTGAA------------------------------------------------------------------------
--------------------------------------------------------------------------------
--------------------------------------------------------------------------------
--------------------------------------------------------------------------------
--------------------------------------------------------------------------------
-----------CTGATACCGTATTCCTGTGCTGTGGTTAAACGGTGCAACATTTC-------------------------
--------------------------------------------------------------------------------
----------------------------------------------------------------------------TAAT
TTTTTTTCATCCGAAAAAGGACCCTTATTTTTTGTATTTCTATATTCCTTAATTCCTTCTGAATCTAAGGAGTTAATTAT
TATACAAAAATAGGAATAGATCCATAGGTTCCATACCTTGTTATAGAACTTGTGCTTTAGAGAAACATCAGATCAGATAG
AGTTGACAAATGAAGCAGTTCATTAACAATTCACAGATAAAAAAAATGAAAAAAAAAAGAAAGCATTGATT--TCCCTCC
CATATATTGCATCTATAGTATTTTTGCCCTGGTGGGTCTCTCTCTCATTTCAAAAAAGTCTCGAACCTTGGATTATTAAT
TGGTGGAATACTAGGCAATCCGAAACTCTTTTGAATGATATTCAAGAGAAAAATGTTCTAGAAAAATTCCTAGAATTAGA
AGAACTACTCTTGTTGGATGAAATGATAAAAGAATACCCAGAAACAGATATACAAAACCTAAAAAAGCTTCGTATAGGAA
TACACAAGGAAACGATACAATTGGTCAAAACACAAAATGAATATCATCTCCATATCATTTTGCATTTTTTGACAAATATA
ATATGTTTCGCTATTTTAAGCGGTTATTTTTTTCTGGGTAATGAAGAACTTGTCATTCTTAATTCTTGGGTTCAGGAATT
CTTCTATAACTTAAATGACACAATAAAAGCTTTTTCGATTCTTTTAGTTACTGATTTATGGATTGGATTTCACTCGACCC
ATGGTTGGGAACTAATGATTGGTTCGATCTACAATGATTTTGGATTGGCTCATAACGACCAAATTATATCTGGTCTTGTT
TCCACTTTTCCAGTTATTCTAGATACAATTGTGAAATATTGGATCTTCCTTTTTTTAAATCGTGTATCTCCTTCACTTGT
AGTCATTTATCATTCGATGAATGAATGAAGAATTTATTTGATCTCCTGATATCAATCAAAATTTTTCTTCGCGCATAAAG
AAAGCATTTTCCATTTGACTTATTTTTTCTTTATACTTCTACCTCTTCAAGGTATTTGTCCTATTTAAATAGAATTATTT
CGGTACAATGGCAGACTCGTGGATAGGGAACTATACTAGCTACCTATCTAATTTATTGTAGAAATTCCTGGATGAATGAT
TGGATCATGCAAAATAGAAATACTTTTTCTTGGGTAAAGGAACAGATCACTCGATCTATTTCTGTATCGATTATGATATA
TGTAATAACTCGAACATCTATTTCAAATGCGTATCCCATTTTTGCGCAGAAAGGTTATGAAAATCCACGAGAAGCAACTG
GGCGAATTGTATGCGCCAATTGCCATTTAGCTAATAAGCCTGTGGATATTGAAGTTCCGCAAGCTGTACTTCCTGATACT
GTATTTGAAGCAGTTGTTCGAATTCCTTATGATATGCAACTGAAACAAGTTCTTGCTAATGGTAAAAAAGGGGCTTTGAA
TGTAGGGGCTGTTCTTATTTTACCCGAGGGATTCGAATTAGCCCCCCCCGATCGTATTTCCCCCGAGGTCAAAGAAAAGA
TAGGAAATCTGTCTTTTCAAAGTTATCGTCCCAATAAAAGAAATATTCTTGTAATAGGTCCTGTTCCAGGTCAGAAATAT
AGTGAAATCGTCTTTCCCATTCTTTCCCCTGACCCTGCTACGAAGAAAGACGTTCACTTCTTAAAATATCCCATATATGT
AGGTGGGAATAGGGGAAGGGGTCAGATTTATCCTGATGGGAGCAAGAGTAACAATACAGTCTATAATGCTACATCCGCGG
GTATAGTAAGCAGAATAGTACGCAAAGAAAAAGGAGGATATGAAATAATCATCGTTGATGCATCGGATGGGCACCAAGTG
GTTGATATTATACCTCCAGGGCCAGAACTTCTTATTTCAGAGGGTGAATCCATCAAGCTTGATCAACCATTAACAAGCAA
TCCTAATGTGGGGGGATTTGGTCAGGGAGATGCCGAAATCGTGCTTCAAGATCCATTACGCGCCCAAGGCCTTTTGTTCT
TCTTGGCATCCGTTATTTTGGCACAAATTTTTTTGGTTCTTAAAAAGAAACAGTTTGAAAAGGTTCAATTATACGAAATG
AATTTCTAGATCCAGAGATTCCTTACCATCAAGTTGGTAAAAAACGCGGAATTCTTGTCGATCAATACAATTAAATAT--
-------ACATGATCAAAAATTTCTGTAAATCC---------CTTTGTTTATAC-TTTTTTTTCGGGATGTATGAAATTC
TTTACTTGTATCCCATTCCTAGCACTAGACAATAGGCATACAAAAACAAAGGAAGAGGAGACAGGGA-AAGGATGGGATA
AATGAAAGGAACGGTACTGGATTATAAGTCTTACTAATCCTCTATTCGACACAAGAAAAAGGACTTTGTACCCTTTCTTG
TGTCGTCTTGTATCGAAATAATAATGATTTTTCTCTTGTTCGCCAAAGATTACTATTTCTTCGTTTCCGGTTCTATTGGA
ATTCCTTTGTTTAGGTTCATAAGAAGTAGTAGACAAACAAAAGGGGTTAGGAGGGGGTAATTCATCGAACAAACGGAACT
TTTTCTATTATTCAATTAACTTCAACGTAGAATAGAACNNNNNNNNNNNNNNNNNNNNNNNNNNNNNNNNNNNNNNNNNN
NNNNNNNNNNNNNNNNNNNNNNNNNNNNNNNNNNNNNNNNNNNNNNNNNNNNNNNNNNNNNNNNNNNNNNNNNNNNNNNN
NNNNNNNNNNNNNNNNNNNNNNNGAGTAAGGTTCTATTAGTTTAGTATGGGAATGATTTGCAGGATGTCTCATCCGTTTA
AATCCATATAATTATCCAGAAAATCGATTGATTCCTTCTTGTTGCTTCTCGTAAGAGTTAATATTCTATTATCGAGGAAC
GACAGAGCCTATAAATGAATCAATAGAAATAGATTCCATTCCGTTGTTCAAAAACATCATAAGAAACAAAGGAATAAAGT
GATTTGAAAGATCAGAGCAAAGGATCCGTTTTGTCATTTCTACGAAAATTTGGATTATGTTGACTGGATAACTTTCCTAT
TTGTATGTTATGGAATAGATCAAAGTCTCATCTCGCTCTAAGAGTAAGCACTCAGCGGTACCTTANN-------------
-------TAAGGTACCGCTGAGTGCTTACCTTTTCATGTTTACAATCCAGTTCATCTGATTACTACAGAGATGAACCCAA
TCCGGAATATGAACCGTAAAAGAAAATACCTATTAAACCGATCACAAGAATACCAGTTACAGTACCTATCATCCAAAGAG
GAATCCTTCCAGTAGTATCGGCCATTTCCCTCACTTTCCTCCACATTTCATCAAGTGGTCATGCTATAGACAAAAACAGG
CATGGATAATTATGAGGATGATATCCGTCCGAATGGGATAAGAGAATTCCCACTACTCTATTTCTTTCTTTCAATTGAAG
AAATAATTGGAAAATAAAACAGCAAGTACAAAAATGAGTAATAAACCCCAGTATAGACTGGTACGATTCAATTCAACATT
TTGTTCATTCGGGTTTGATTGTGTCATAGTTCTATAATTCGAATTAAGTTTATCGTTGGATGAACTGCATTGCTGATATT
GACCCCAAAAAAGAAACGGTAGGTACAGCTAGTCCGTGAACAGCTAACCATCGCACTGTAAAAATCGGATAGGTTCGATC
TATGGTCATTGGTGGCCTCCTAAAAGGATCTACTAAATTCATCGAGTTGTTTCAAAGAATCAAAACGGCCGGTTATTAAT
GGAATCCCCTGTCGGCTCTCTGTGAAATACTCGTTTGGCCGAGGACTTCCAAATACATCGTAAGCTAAACCTGTACTGAC
GAATAACCAACCCGCAATGAATAGGGAAGGTATAGTAATGCTATGAATGACCCAGTATCGAATACTGGTAATAATATCAG
CAAAAGAACGTTCTCCCGTGCTTCCAGACATGCTGAGCTCCAAAAATTCTTGTACATTCAAAAAAGGGAATTGATTCCGT
GAAAGATGAGATCAGTAAAGAGAAAACCACTGATAGTTTATCTTTGTGAGATTGTCAATTGTGTACCAAAGGTGTATTTA
GAGTATACCGAATCAGTATAGCTATCCTTCCTCCGGCACAGCAACGCAGTCTCGATCAATATCGAAATGAAATACTACAT
AATTTCTTTCTTATTTTTTGTTCCTTATCTATGCCTAAGTGTAGCATAATTGTATGTTATTCAATAGATCAATAGAAAAT
TCCTCAAATAAACTCTTTATTTTATAAGGTTTCCATTATTGACTTCGAAATAGAAAGTCAAGATCTTGGGAAAGTGTGAA
TCAATGGGTTCTACTAATTCCTGAAAGTGAAAGATAGCATTATCTTCATACAATNNNNNNNNNNNNNNNNNNNAGAAATC
CTTTTTATGGNNNNNNNNNNNNNNNNNNNNNNNNNNNNNNNNNNNNNNNNNNNNNNNNNNNNNNNNNNNNNNNNNNNNNN
NNNNNNNNNNNNNNNNNNNNNNNNNGATTATAGTAGATAGTATTTGATGAAAGAAACAGAACATAGTTGGATCTAATGTA
ACAATATTTGCAATGCAACCATTGTTACATTAGATCCAAAACAAGGGTTCTTTCTTGTTCTTGTCCGAACTACAAGATGG
AACTTCTTGATATGGAAAAACAGAATATAGAATAGAACCTAAAAGGATAAGGAAAGTTGTTTTTCTTCGAATCGAGTTGG
ACTCGAAATAAAAAATAAAAATAAAGGTTTTTCGATAAACCCCCG-ATCCTTTTTTTCTTCTGATTTGAGATATTATGGA
CAATTACCCAACCTATTACTNNNNNNNNNNNNNNNNNNNNNNNNNNNNNNNNNNNNNNNNNNNNNNNNNNNNNNNNNNNN
NNNNNNNNNNNNNNNNNNNNNNNNNNNNNNNNNNNNNNNNNNNNNNNNNNNNNNNNNNNNNNNNNNNNNNNNNNNNNNNN
NNNNNNNNNNNNNNNNNNNNNNNNNNNNNNNNNNNNNNNNNNNNNNNN-NNAAATTGCACAATGAATCTATTCATTCACA
------GGATTGGTCGATGTTACAGNNNNNNNNNNNNNNNNNNNNNNNNNNNNNNNATTTTTTTCTACTTATGTANNNTG
TAATTCTACTTTTTTTTAGTGCTATCTATAATGACTGATGAATCAAGAACTTTCACTTAGAACTAAACTAATTCTGTCAA
TTGATTTTTTCTTACCGTCGTATCTGAAAAAATGGAAACTTAGGTAAGTGTTTTATCAACATATGTATCAAAAAAAGATA
TCTAATTTAGCTCTTTCATGCTTACTATAACGAGTTATTTCGGTTTTCTATTGGCTGCTTCAACTATAACCCCAGCTCTA
TTGATTGGTTTGAACAAGATACGACTTATTTGAAATGAATTGAATGAACAAATTCATAAAAATCTCTCCTTCAGGTATTC
TACGGTCCTTTCCCGTGTCAATTGTTAATTCTTGGTCAT-------------------TGAGATTCATGGATTTTTCAGA
TTAATATTTAGGGATAGATCTTACCTTTCTTTTTATCTCCTCAAACAAATCGAAATGATTGAAGTTCTTCTATTTGGAAT
CGTCTTAGGTCTAATTCCTATTACTTTAGCAGGATTATTTGTAACTGCATATTTACAATACAGACGCGGTGATCAGTTGG
ACCTTTGATTGAATAACATTTTTTTT------------------------------------------------------
-------------------ATTGTGATTCGAAATAACATAAACGGAATCACGCTCTGTAGGATTTGAACCTACGACATCG
GGTTTTGGAGACCCGCGTTCTACCGAACTGAACTAAGAGCGCTTTTTTATGACAGGAGATACGATTGTATTGTAAAGAAA
AGGATTTTCTCATTTTTGTACCCCCAATGCGTCTTGTATACATTGGTATGCAAAAATGAAAGATTATGTCCAATTTTATT
TAATTGATCTCACTCAGATCCCAGTCAATTAATCCCTCGTTACCGTCCATAGGAGAAGTAATAGGTAGGGATGACAGGAT
TTGAACCCGTGACATTTTGTACCCAAAACAAACGCGCTACCAAGCTGCGCTACATCCCTTTAAAAAAAATTTTGTACAGT
GTCATTGTACAAAATCCATGTCTTGTTTTCCACATCATTTTTTTTTCCTCGATCCATATACAATTTTCTTATCATTTCTT
CTTTTTGGTTTCATATAATAAAAGAATTATATACATCTGAAACCTAACGTATAAAAAAGATGACTATTTTGCTTAGGAAG
AAGAGGGTCT------CTTTTTTAGGGGCAGGGGTAGGAAAATCTTATCTACTGTTCATTGTACATATCCATTTTTGTTA
GGAATTCCGTACAAAAAAATATAAACCAAAAAAATACAAATGATCTTGAACTACAGCATCTGACCATATATGTATTACAA
TAAAAATAAAGAAGGAGGATTTTCAATGCGAGATATAAAAACATATCTTTCCACAGCGCCTGTGCTAACTACTCTATGGT
TTGGGTCTTTAGCGGGTCTATTGATAGAAATTAATCGTTTATTCCCAGATGCTTTGTCATTCCCTTTTTT----------
--------------------------------------------------------------------------------
-------------------------------------TTCAGTTCTTTAGGATAGGAAGGAAAGAAAAAG------TATA
TTGAACCTCAGCAAATATCCGGTGGATCTAAGATCCCGTTTTGGAGAACAGAAATAGAAAGGGGGTCCAGTCTAGGGTAA
AAAAAA-GCTCCATGAAATCATAGCATAAAAAAAAAAGGTACTGAAATGAAATACTGGGATTAGGATAGGAATAATTGAT
AGTTAGAAAAAAATTGTATTACTTNNNNNNNNACNNNNNNNN--NNNNNNNNNNNNNNNN------NNNNNNNNNNNNNN
NNNNNNNNNN---------NNNAATTAGTAACTTCTATTGATATTGATTTTTTTCTTTTTTGTTCTTTTCGTCTTCTTAG
GTTCGGGTCGAAAACAAAAGAGTTAAGTTGATCAAAAAAAAATGCAAAGGGGGTTTATGGCTAAAGGTAAAGATATCCGA
GTTAGAGTTATTTTGGAATGTACCAGTTGTGTCCAAAATGGTGTCAATAAGGAAAAGGAATCGCCAGGCATTTCTAGATA
TATTACTCAAAAGAATCGGCACAATACATCCAGTCGATTAGATTTGAGAAAATTTTGTCGATATTGTCACAAGCATACGA
TTCATGGGGAAATAAAGAAATAAATCGAACGTGTGTTTGATCTTTTAAAGGGGCAGGAAAAGGAAGAACTTAACATA---
-AACATA----TATATAATATC------AAAATATATAATAT-ACAAAANACCTATTTCGGTCGGATCTGAAATGAATAA
AGAAATAGAATTTTAGAGATAAGGAATAAACCATGGATAAATCCAAGCAACCATTTCGTAAATCCAAGCGATCTTTTCGT
AGGCGTTTTCCCCCAATGGAATCGGGGGATCGAATTGATTATAGAAACATGAGTTTAATTAGTCGATTTATTAGTGAACA
AGGAAAAATATTATCTAGACGGGTGAATAGATTGACCTTGAAACAACAACGATTAATTACTATTGCTATAAAACAAGCTC
GTATTTTATCTTTGTTACCTTTTCTTAATAACGAAAAACAGTTTGAGAGAGCCGAGTCAATCCCTAGAACTACCGGTCCT
AGAACCAGAAATAAATAGATATATTCTTCCATTCATTCAAAACTTCAATCGGAATTCAAGCTCAGATTGATGTTTTGTTC
GAAAAGCCTCAAATCCGGATTTGATTGTTGTGTTATAAGAAACAATAAAT--------------------CTTTTTTGAA
AGATGTTCGTTCATTTCTACTACTTATCTTATCTTTATTTTTTT-ATTCTATCTTCCCGGAGTCCATTCTCCGGGGAATG
CAATTCTGTTTCAATCATTCCTATATATGACTTTAGAGTGTTTTTTATTTCATAATTTTATTGGAAATCATGTAAAGACA
ATTCTTATTTGATATAGCTATTTGCGCAAGTATTTTACGATTAAGAAGTAATTGCTTCTTGTACAGATTGTGTATTAATC
TACTATAACTATAGAATACCCCTTTCTCACGAGCCGCTGCATTTATCCGAGCGATCCACAAACGACGAAAGTCCCTCTTT
TGCCTGCCCCTATCTCGATGAGAGGAAACCAAAGCTCTCATTTTCTGTTGAGTAATGGTTCGAGTAAGTCTTGAATGTGC
CCCTATAAAGGTTGATGCAAATAAACGAATTTTTATTCGACGTCTCCGAGCTATATATCCTCGTCTAACTCTGGTCATTG
AATCAAATTAAACTTTAATGAATGAATAACTAATTGATTTCTCTTCTTTCAGTCATCCTTTTATCCCCCCGTTGATTAAT
AACAAAACGGATTATTCCGATATATAAAATATAAATTCCAATGGCTTTTGCTACTATGACCTTCCCAACCACGATTTTGA
ATCCTTCCAGGTAAAATACCTATAAATAAGAAATTCTAACGATATTAAATAAATAAAAGCAAAAAATAGTGGGTTCCATC
GTTTCTATGGTTATTTCATAAACGGTGAGGTCCTCTCTATACACCGGAGCCTCCTCTTTCATTTAATCAAATGTTATTGT
AAACTTGTATAGTTCATTCTCTTTGGCTCTACCAATCAATTATACAGTAATAGATCTTTTCACAAAACAAAAAA--GGCT
ATCCATACAGTGACGGCATTTAATTATGAAAGTTGGCTAGGTAGCTGACCTTGTTAGTCCGTTCTTTCAAGAAAGAGAAC
ATAACCTCTTTGCTTCTTGTAGTACTATTTCCTCCGCTTAATGAATAACTATTTGCTACCAATGGGGAATTGCTTTTCAT
CTCAAATTGAGGTGATTGGATTTGCACCAACGGAAACCATAAATTTCATACACAAAAAATATAGGTATATGATAGATCTT
CATTTTTAGATAGTAAAAATGGCTTTTTCTACTCTATCTATCCTATTGGTGATTGGTACTGGAAAAATTGTTTCGTTTGT
TCGAACTCATGATCTAAACGAGTCGCACATACACCCTAGTACATGTTCCCCGACGCTGAGGACATCCTCGAAGTGCGGGG
GATTTCGTGATTTTTCTTATTGGCTGTCTTGTGTTTCTAATAAGTTGTTTAATTGTCGGCATATCATACATATATATAAT
AAAATAGGTTGGTTTAGATCGATCTTAACCTGATGATTGATGATTATGAATTATTTCCATTCAATATCAAATCACGAAAA
ATTCGAATTATGATTTGAAACGGAATCATGTATTTACACGAAATCTCCAGTATTTTCATTTTAGACCGCTACAAGATCAA
CAATACCATGAGCTTGGGCTTCTGTTGCTGACATAAAAACATCCCTTTCCATGTCTTCGGATATAACCCAGAAAGGGTTG
CCCGTTCTTTGTACATAAACCTTTGTGAGGGTTTCGCGAAGTTTCAGTAGTTCTTCCGCTTCCAGGATAAATTCCCCCGC
TTGCGCCTCATAAAAAGAACTAGCAGGTTGGTGAATCATGACCCTGATAATATTGATATAACATCTAATATTGATATAAC
ATCATGCATGAACGGTTCTTCTATCTTGCAGGATTAGGCTAAAGTAATGGA-AAAAAAATAAGAAGAAAAAAAAACAAAT
AGAATGGAACAGCCGTACAGGCATCTTTTGTGCATTGCATACGGCTCTGTAATGCCATTTCTTCCTCACTTCTCTTCAAT
TTGGATTCTCTCGAAGAAAAAAAAGGAATCCATCCGATCCAGATCGTTGAATGATCCATTTACCACCCTTCCTTTCGTAT
TGTAGGAGTCAAAAAATACTATGATGGTTCTGTTGCTTTCTATATTTATCTCCTCTGTGATTTAGTAATCCCAAAGTTTC
TTTTTTTTTT-CATTTTCGTACTCTTTCTTTCGTAACGTAAATATCATAAAGAGACTTCTGGTGTGGAAGAAAAATGGTT
TGTGATGCTGAAATGTACTCCTGACACATAAGATCAAATTGGAATAACCTTTGTGTTTCATACTACTATCTCGATACAAA
ATCTCATGTTAGGAAAAATAATACTAGTTTCTTTATATCGAACTCGAAGTGCCATGCTATTATTATATATTTTTCATATT
ATTCACATTCGATATGGCGAAGGCATAGTCTTCTTCTTTTTTTTTCAAATAAAAACTCGTTAGCGCTAAGCATGAGGGAA
TGCTATACGTTTGGTAATTTCTCCTCCGACCAGAATGAAAGATCCCATTGAAGCGGCTAATCCCATGCAAATTGTATGCA
CATCGGGCGAAACAAATTGCATAGTATCATAAATGGCTATTCCTGGTATTACCCATCCGCCGGGGGAGTTTATAAACAAA
TAAAGATCCCTAGTATCATCTTCTATACTGAGATATACCATGAGACCAACAAGTTGATTTGAGATCTCACTATCAACTTC
TTGGCCTAAAAAAAGTAATCTTTCTCGATAAAGTCGGTTGATTAGGACAAAATTGTATCCCTTTTGAACCGTACGCGCAT
CTTTGGATGTATACAGTTCAAAAAAATTGTGAAAAAAGAATCAATGTGTCGATTCC-AATCCTATCTCTTTTTTTT--AA
CAGATTTCCGTTTTTCTAATGAAAATNNNNNNNNNN-NNNNNNNNNNNNNNN-NNNNNNNNNNNNNNNNNNNNNNNNNNN
NNN----------------------------------------------NNNATTTACTGAACTTCATTTTTTTT-----
--TTTCATTGATGTATTGTTTCGTCGAGATTCAAATCACGATGCCGTTTTCTTGTTCCTGAATGGGTCCTTTCCATTTTT
TTAGGTTCATGTTCTACTCCGGGGAAAGATCTATCCGAATTCTGTTTGCATATATAGGACAAAGAATCTCAGTACCATTT
CTTTTTGCTACGGCTTTTTAAAATTCGTTTTATGCTTCTCCCAAACTATTCGATGTATTCATCATATTGGTTGGCATGTC
AGTTTGAGATCACCCCTATAATTTAATTAAATATAAATATTAAGAATCGTCTATGCTACAAGCGGTAATTGTACATATAT
TACTATTACCAATTTGTTTGGTATTTTCTGAACAGAGCTTGGATATTTGATTTTATTAGTCTAAGTCAACCATAAATTCT
TCTAATTGATATTCTAATTGATAATATTGATCCTCAATAGAAATTGATCCAATTTCACTTCACGTTCCGAATGATTGAAG
AACCAATCAATACAATATTTCTTGGGCGAAACTAAAGATATCTCGATCGGGGGAGAAAACGGGTAAATCCCATATGACCC
AATATGTATGACAAGTCGCACTATACGTCAACCCAAACTGCATCTTCCTCCCCAGGACTCCGAAAAGGTACTTTTGGAAC
ACCAATGGGCATTAAATTAAAGAAAAAA-TGAAGTACTGTACTATACACTTTAATATGGAAACGTAAGAATGAGTTTATT
GTTTTCATCATTTTTTTCTGTTTATTTTACTAGTTTATACATAAATGGGAAGGTTTTTAGAGAAAGAGAGAATGAATAAA
TACAAATTTTAATGAAAGGATCGATCGTTCTAATAATAAACAAGTATCCATCCATTCGTTCCCACGCAATGGGACCGATG
CTCCCATTGCGTATTGGTACTTATCGGGTATAGAATAGATCTGCTTCTCTTTGTTCTTACGAACAGAATTTCTCCGTTAT
TTTTAACGGAATAGAATAAATAGTAACCTTTTCTCATACAGAATCCACTCAAAAGTACATAGTATATTCCAATGCGATAA
AGTTACATAGTGTCTATTTTTCTTTGATAAAGGGGTATTT--ATGGGTTTGCCTTGGTATCGTGTTCATACTGTCGTATT
GAATGATCCCGGTCGATTGCTTTCTGTCCATATAATGCATACGGCTCTAGTTTCTGGTTGGGCAGGTTCTATGGCTCTAT
ACGAATTAGCGGTTTTTGATCCCTCTGACCCCGTTCTTGATCCAATGTGGAGACAAGGTATGTTCGTTATACCCTTCATG
ACTCGTTTAGGAATAACCAATTCGTGGGGTGGTTGGAGTATTTCAGGAGGAACTGTAACGAATTCAGGTATTTGGAGTTA
TGAAGGCGTAGCAGGTGCACATATTGTGTTTTCTGGCTTGTGCTTTTTGGCGGCCATATGGCATTGGGTGTATTGGGACC
TAGAAATATTCTGTGATGAACGTACGGGAAAACCCTCTTTGGATTTGCCCAAGATCTTTGGAATTCATTTATTTCTCTCA
GGAGTGGCTTGCTTTGGCTTTGGCGCATTTCATGTAACAGGTTTATATGGTCCTGGAATATGGGTATCCGATCCTTATGG
ACTAACTGGAAAAGTACAATCTGTAAGTCCAGCGTGGGGCGCGGAAGGTTTTGATCCTTTTATTCCGGGAGGAATCGCTT
CTCATCATATTGCAGCGGGTACACTGGGCATATTAGCGGGCCTATTCCATCTTAGTGTCCGTCCGCCTCAACGTCTATAC
AAAGGATTACGTATGGGCAATATTGAAACTGTACTTTCTAGTAGTATCGCTGCTGTTTTTTTTGCAGCTTTTGTTGTTGC
TGGAACTATGTGGTATGGTTCAGCAACTACTCCAATCGAGTTATTTGGTCCCACTCGTTATCAGTGGGATCAGGGATACT
TCCAGCAAGAAATATATCGAAGAGTTGGTGCCGGACTAGCCGAAAATCTGAGTTTATCGGAAGCTTGGTCTAAAATTCCC
GAAAAATTAGCTTTTTATGATTACATTGGTAATAATCCGGCAAAAGGGGGATTATTCAGAGCGGGCTCAATGGACAGTGG
GGATGGAATAGCTGTTGGATGGTTAGGTCACCCCGTCTTTAGAGATAAAGAAGGGCGCGAGCTTTTTGTACGTCGTATGC
CTACTTTTTTTGAAACATTCCCAGTAGTTTTGGTAGATGGAGACGGAATTGTGAGGGCGGATGTTCCTTTTCGAAGAGCA
GAATCAAAGTATAGTGTTGAACAAGTAGGTGTAACTGTTGAGTTCTATGGTGGCGAACTCAATGGAGTCAGTTATAGTGA
TCCTGCTACTGTGAAAAAATATGCTAGACGTGCACAATTAGGGGAAATTTTTGAATTAGACCGGGCTACTTTGAAATCCG
ATGGTGTTTTTCGTAGTAGTCCAAGGGGTTGGTTCACTTTTGGGCATACTTCGTTTGCTTTGCTCTTCTTTTTCGGACAC
ATTTGGCATGGCGCTAGAACCTTGTTCAGAGATGTTTTTGCTGGTATTGATCCAGATTTGGATGCTCAAGTGGAATTTGG
AGCATTCCAAAAACTTGGAGACCCAACTACAAGGAGACAAGTAGTTTGATACAAGATTGCTCTGGTATCTTTCGCCTCTA
---TTTTTTTTTTGAATAGGGTACTCGAGAAATATTGACTTGAATCACCTTCTTTTCTTTGATTCTTTCCCTTTTTTATA
TGGTATGATAAACAACCCCACTCAAACGAATAGGTGTGAAAGCTATAATTGTAAACCACGATCGAATCTATGGAAGCATT
GGTTTATACCTTCCTTTTAGTCTCGACTTTAGGGATAATTTTTTTCGCTATCTTTTTTCGAGAACCACCTAAGGTTCCGA
CTAAAAAATGAAATGATTTTTCATTATATCAACTGAAGTAATGAGCCTCCCATATCGGGCGGCTCATTACTTCAACTAGT
CTAGTCCCCGTGTTCTTCGAATGGATCTCTTAATTGTTGAGAGGGTTGCCCAAAAGCAGTATATAAGGCGTACCCCGTAA
AGCTTACAAGTAAACCAGATATGAAGATGGCGACTAGGGTTGCTGTTTCCATTTTTAGAGAATTTCAAGATCATAATGGA
TCCACGATAAGATAGTTTATTTACAAC------GGAATGGTATACAAAGTCAACAGATCTCAACCAATGATTAAATAGGA
TTTATGGCTACACAAACCGTTGAGGGTAGTTCTAGATCTAGGCCAAGACAAACTGCCGTAGGGAATTTATTGAAACCATT
GAATTCGGAATATGGTAAAGTAGCTCCGGGCTGGGGGACTACACCACTTATGGGAGTCGCAATGGCTCTATTTGCGATAT
TCCTATCTATTATTTTGGAAATTTATAATTCTTCCGTTTTACTGGATGGAATTTCAATGAGTTAGGTTCATAAGAACTAT
GAAGCCTTAGTTTTTCAATAAAAAAAAATGATTTAAAACTCGGATTTATAGACCGTTCTGGTAGTTCGACTGTGGAATTT
CTTTGTTTCGGTATTTCCGGAATATGAGTGTGTGACTTGTCATAATTGATCCTATTGATAATACAGAGAATGGTCCTGTC
ATCTCTATCAAGATGATTCTACCCCGTCGGATATTTATTTGAATATCTGGAACACGGAATAGATAGAATAGATCAAGAAA
AGAAATATTTGAACTATGATTCATACCTACTATTTAGACCTCGTAACCGGACTAAAAAAAAAACAATTTCAGACAATTTC
AGATAGGTATTTCCTATCCTAAATCAAACGATTTTTCTTTCTTTAGACTCATTATCTACTCATTGAATAGGTGATGATCA
AATGGTTTTTACTCAGAAAACCTTTGAATTTACCTTGGGGCTAAATCATCGTGGTTCTAGTATGAATCTGAGGTTTTAAT
CGATTATATAGGGTCTCAACAAGAGAATTCCTATCAATAGTAAAACAAGAGTCGATCCGCATTACGCACAAAAAAAACAA
ATTAAATAACAAACAAAAATAGGAAAGAGAAAATTAAAGAGGCCTGTAACGATCAACATAAAGAAAGACGAATGAGCTAA
CTTGATATTTTTGGCATTATCATGACAAAGAGGAGATTCCGGATTTTTTTT--ATTTCCTATCTTTGAGATAAAGCGAAT
CAAGCGGCTAATCTCAAGTGGCTAATAAGTTTTGAACTTTCTATTCCATATCCGTTGAAATCAGTATTTGTTTGTTTCTG
TTTGAGCCGTACGAGATGAAAGTCTCATATACGGTTCTCGGGGGGGGGTCCTCTTGGATTACCTATCTCAATAAAGTATA
TGATTGGTTCGAGGAACGTCTCGAGATTCAAGCGATTGCAGATGATATAACTAGTAAATATGTTCCTCCTCATGTCAACA
TATTTTATTGTCTAGGGGGGATCACACTTACTTGTTTTTTAGTACAAGTAGCTACGGGTTTTGCTATGACTTTTTACTAT
CGTCCAACCGTTACGGAGGCTTTTTCCTCTGTTCAATACATAATGACTGAGGTCAACTTCGGTTGGTTAATCCGATCAGT
TCATCGATGGTCAGCAAGTATGATGGTTCTAATGATGATTCTGCACGTATTTCGTGTGTATCTTACAGGCGGATTTAAAA
AACCCCGCGAATTAACTTGGGTTACTGGTGTGGTTCTGGCTGTATTGACTGCATCTTTTGGTGTAACTGGTTATTCCTTA
CCTCGGGACCAAATTGGTTATTGGGCAGTAAAAATCGTGACAGGTGTACCTGAAGCTATTCCTGTAATAGGATCACCTTT
GGTAGAGTTATTACGCGGAAGTGCTAGTGTGGGCCAATCTACCTTGACCCGTTTTTATAGTTTACACACTTTTGTATTGC
CTCTTCTTACTGCCGTATTTATGTTAATGCACTTCCCAATGATACGTAAGCAAGGTATTTCGGGTCCATTATAGCTTTTC
TTTTTAGAGTATAGAGAAGACAGATCATAGATATTTGTAATTTATCATATATCATATCGGGGAGGACCGATCGTATTTCA
TTGCTACAAATATGGATTATTGAAAAAATAA-----GACATGTTGTTTGGATACTTCTCTTCAACTTCGAAGTATTGTAC
TTTTTATTTGATACGAATAGTTGAAGTGGATTCTCTAGGAGAGGATGGATTATGGGAGTGTGTGACTTGAACTATTGATT
GGGCCGTGCTGATATATGGTTTTATCCGCCACGTTGGAATTCACAACCAAATGTGTCTCCGCATCCAACCACCACGTAAA
TCCCCCTATGTAGCATAGGATAGGCCGGTTCGCTTGAGGAGAATCTTTTCTATGATCATACCCGAATTATGCCATGCATG
AACAGGCTCCGTAAGATCCCGTAGAATAGAATAAGTGATGTGGCATGACTCAATCTTCTATCTATTCTACTTACTTATTT
ATAGTAT-------GGAAATGCATTCATTTCCTCTGCATCGATCCTGATCTATGATACTATCGGAGTGAAATAAGGGATC
TAAGGAAGAAGAGAGGCTAGACTTTATTAGTAACAAGTAAATACTTTGTATGTAAAAAAATCGAGATGTTGTGGGGGATA
AACACCCAGCAAATCAAAAAGATATGAGATAGTCCAAAAAGCACTTGATTATGA-------TCAAATTTGTAAGCTTACT
TGGATATTGAGCATT-------------------CTTTGCAATGAATAGTTGCAAATTCGGAAATAGAATCTGGTAAATC
TTTTCTTAGATGAAGTCATTTAGATAGAGTCATTCTATATGTATGGATATGTATGAAATATAGATTTTCTATTAATCTAT
TTCTGTCATTCCTTTGATTCTTGCTCGAGCCGGATGATGAAAAATTATCATGTCCGGTTCCTTCGGGGGATGGATCTTTA
AGAATTCACCTATCCCAATAACAAAGAAACCTGACTTGAATGATCCTGTATTAAGAGCTAAATTGGCTAAAGGGATGGGT
CATAATTATTATGGAGAACCCGCATGGCCAAACGATCTTTTATATATTTTTCCAGTAGTTATTTTAGGTACTATTGCATG
TAATGTAGGCTTAGCAGTTCTAGAACCATCAATGATTGGTGAACCGGCGGATCCATTTGCAACTCCTTTGGAAATATTAC
CCGAATGGTACTTCTTTCCTGTATTTCAAATACTCCGCACAGTACCCAATAAGTTATTGGGTGTTCTTTTAATGGTTTCA
GTACCAGCAGGATTATTGACAGTACCTTTTTTGGAGAATGTTAATAAATTCCAAAATCCATTTCGTCGTCCAGTAGCTAC
AACAGTCTTTTTGATCGGTACCACAGTAGCTCTTTGGTTAGGTATTGGAGCAACATTACCTATTGATAAATCTCTAACTT
TAGGTCTTTTTCAAATTGATTCAATTGTGAAATACCACGTGTAGGTATCTAGGGAATAGTCGCTTCTAAAGTGAATCCTC
CCTAGATACATGAATTTTATTATGATC-TATTC-TGCGAAAATACGGATNNNNNNNNNNNNNNNNNNNNNNNNNNNNNNN
NNNNNNNNNNNNNNNNNNNNNNNNNNNNNNNNNNNNNNNNNNNNNNNNNNNNNNNNNNNNNNNNNNNNNNNNNAACTTAT
TCTTAGGTAAATGGATTGCGAAATGCTTCTGTAGAATGTCCAATATCTGTTTTACATCTTCTGTGCGAAAATATTCAATT
CCCATAAGATCTTCTTGACTGTTACTCAAAAGGTCCAACAATGTATGTATATTGGACCTTTTGAGACAATTATAGGTCCT
GGGGGGCAGTTCTGATTGGTCAATAAAAATACATTTCAACGGAATTCTTTTTTTGTTTTTCTTTAGATTAGTTAATCTAT
TTTGAAAGGTAAAAAGGGGTAGAGTAAACCTGTTTTTTTTTCCCTCGAAATGAATGTCCCCTTCCTCCCCATGTAGAAAG
GGAATAAATAAATCAATCAAATTACGAGAAGCTTCATAAAGTGCTTCCTTAGGAGTTAAACTTCCATTCGTCCATATTTC
TAGAAAAAGGATTTCTTGTTTTTCATTTCCAT------AAGAATGAATACTATGATTTGCATTTCGAACAGGCATGGATA
CAGCATCTATAGGATAACTTCCGTCTTGAGAGTTATTTGTGGGGTTCATACGGTATCCACGATCTCTCTTGATTTGTAAT
CCAATACGCAAATCAATCGGTTCTGTCAGGTTAGCTATATGCTGTGTTGTGTCAACTATTTCCACGGAAGGTGGTGAGAT
GATATCTTGAGCGGTTACGTATCTAGGACCCCTGACGCAAATGGATGCGTCTCTAACTCCATACAGATTACTTCTCAATA
CAATTTCTTTCAAATTTATTAAAATTTCATGTACCGATTCCTCAATACCTACTATCGTAGAATATTCATGCGGCACCCTC
TCAGATTTTGCACGTGTGATACATGTTCCTTCTATTTCTCCAAGTAGAGCCCTTCGCATGGCAATACCTATGGTATCCGC
TTGCCCTTTCATGAGCGGGGACAGAATGAAACGACCATAATAAAGACGCTTGCTGTCTACTTTTGATTCAACACATTTCC
ACTGTAGTGTTCGAGTGGATCCTGCTATTTCCTCTCGAACCATACTAAATATTATTATTTGATCAGATCATTGAATCATT
TATTTCTCTTGCAATCCGTTTAATTCTTATTTTTACACACGTCTTTTTTTAGGAGGTCGACATCCATTATGTGGCATAGG
TGTTATATCACGTACGAAACTTAATAGTATACCACTTCTACGAATGGCTCGTAATGCTGCGTCTCTTCCAAGACCAGGAC
CCTTTATCATAACTTCTGCTCGTTGCATACCCTGATCCACTACAGTATGAATAGCGTTTGAGGCAGCGGCTTGAGCAGCA
TAGGGTGTCTTTCTTCTTGTGCCTTTGAATCCAGAAGTACCGGCGGAGGCCCAAGAAACCACCCGACCTCGTACATCTGT
AACAGTTACAATAGTATTGTTGAAACTCGCTTGAACATGAATAATCCCTTTTGGTATTCTACGTCCATTCTTACGTGAAC
CAATACGTCCATTCCTACGCGAACCAATTTTTGGTATAGGTTTTATCATATTTTTTCATCTCATAAATATGAATCAGAAA
TATACAGAAAGATACGGAGATATCCATTTCATGTTAAAGCGGATCCTTTATTTTTACATGGCCCTTTTTTCTTTGAGAAA
TCTTATAAAAGAAAGATTATCCTTGTCTCTGTTTATGTCTCGGATTGGAACAAATCACTATAATTCGTCCGTGCCTACGG
ATCAGTCGACATTTTTCACAAATTTTACGAACGGAAGCTCTTATTTTCATATTTCTCACTCCTTACTTGAATTTTGAATC
TATTCCTTGGAAGAAAATAAGTCTCTTGTATTTTATTTTTTAACTTCGAGTTGTATCTCTCACCAAAGGAATCTTTTCAA
AAATCATCTAATCGCTCGAATCCTTGTTGCGGAGTCTATAAATTCTACGTTCTCTAGTTGAATCATACTGACTTATTTCG
ATTTTGACTCTATTTCCCGGCAGTATCGGTATCAAACTGCGTCGGATCCTCTCTGAAATATAACTTAGAATTAGATCTTC
ATTATCTAAAAGGACTCGGACCGTTGGGAAGTGATTCAGTAATTAAACCTTCATGAATCAATTTTTG-------------
--------------------------------------------------------------------------------
----------------ATACCGGGGGAAGATCACCATATATAGCACAAAATTTCTCCTCCAATTTTTTCTAGTCTAGCTT
CTCGATCTGTCATTATGCCTCGAGAAGTGGAAAGAATTACAATTCCCATTCCACCTAAAATCTTAGGAATTTTTTGATAG
TTGGAATAGATTCGTAGACCGGGTCGACTGATACGTTTTAAAATAGTTCTATATATTCCTTTCCTAGTCCTTCTATGGCG
CAAGGTTGAAACCAAGAAATCTTTGTTACTTTCCTGATGTTTCCGAACGTTTTCAATAAAACCTTCTCGTAGGAGTATTT
TAACAATGTTTTCGGTGATATTAGTGGATGCTATTCGAACCGTTCCATTTTTACTCATGTCAGCATTTCTTATACAAGTT
ATTATATCAGCAATAACGTCTCTGCCCATGACGAATTCTAATTATTGGTGCTTCTTAATTTTGATATAATCAGCATGTTT
TTTTATTTTGAATTATTCAANNNNNNNNNNNNATNAGTAAAAGTATATGCGTGAAACACAATCTACTAATTTAATCCATT
TCAGATATCCTACTATAACTATATCATAGTTTCATCTACTAGTATTTATAATACTTCAGGAGCTAATGAAACTATTTTAG
TAAAATTCAACTGTCTCAATTCCCGAGCAATCGCGCCAAAAACTCGAGTTCCCTTTGGATTTCCTTCTTGATCAATGACA
ACCGCAGCATTGTCATCATATCGTATTATCATACCGTTGTCACGTTTGAGTTCTTTACATGTACGTACAATTACAGCTCT
AATTACTTCTGATCTTTCTAGAGGCATATTGGGCACTGCTTCTTTGATTACAGCAACAATAATGTCACCAATATGAGCAT
ATCGATGATTACCAGATCCTATGATTCGAATACACATCAATTCTCGGGCTCCGCTGTTATCTGCTACATTCAAAAGGGTC
TGAGGTTGAATCATATCATTTTTATTTGAATCTGTTATTTCAATGCAAAGAATGAGGAAAAAA-GAAATAGTGTTTGTCT
AGAAATAAATAAACCCGCAGTTGTTTTTTCATTCTCAATACCCCTTTTGTTTATCTTTAGTTCGATATCCCTATCCTGAA
ATAATAAATTGAGTTCGTATAGGCATTTTGCACGCAGCTATTGAGATAGCTGCTCTGGCTACAGTTTCTGATACTCCACT
CATTTCATAAAGTATTCGGCCTGGTTTAACAACGGATACCCAATATTCGGGAGATCCTTTCCCCGACCCCATACGTGTTT
CCGTAGGTCTTACTGTAACAGGTTTGTCTGGAAATATACGTACCCATATTTTTCCACCACGACGCGCATATCGTGTCATT
GCTCTTCGCCCTGCTTCTATTTGTCTAGCTGTGATCCAAGCGGGTTCAAGTGCCTGAAGAGCGTATCTGCCGAAACAAAT
ACGATTGCCCCGACAAGATATTCCTTTCATTCTTCCTCTATGGTGCTTACGAAATCTAGTTCTTTTAGGGTTATAGTTGA
TGGTTTTTTCTTAATCACACCTCTACTACAGAACCGGACATGAGAGTTTCCTCTCATCCAGCTCCTCGCGAATGAAAAGA
TTCGATACAGATACATATTTATTTCAAAATTAGTACACTAAATTAAATNNNNNNNTTTTTTNNNNNNNNNNNNNNNNNNN
NNNNNNCNNCATATATGGCNNNNNNNNNNNNNNNNNNNNNNN------NNNNNNNNNNNNNNNNNNNNNNCCTATTTTTT
TTTTTACTCTTATCGAGTCAAGACAATATTGTAATAC-A----ATAAATAAATAAGGGTTTCGCGGGCGGATATTGACTC
TTTCCTGCTTCATTCGTAGGATCAATCCATGACCTTTCAGAGTAAATCAATTTGTTCTTGGTTCGTTCCGCTATCCCGTC
CGATGAATCATTAGGATTCGTTTTTATTTTCTATTTTATTTAGATTTTAATAGTAGAATCTTATATAGTCACAGGTTTCG
TCGTTCTTATAGCTTCTCCATTAATGGTTAGGCCTGAACTCTGCAACGGAGCTCCCAACAAAATTTGTTCCCGAGTAAAT
CTCCTCAGTTTCTATTAACCCAGGGCTCTTTATTATTTATATTATACNNNNNTA-TTTGTATTNNNNNNNNNNNNNNNN-
----NNN-----NNNNNNNNNNNNNNNTATCAATATTAATGCTTTATCACACTGCCTTTTATGAGGTGATTCATAGACCA
TACATATACATATTGGAATCATCTATCATTGATATTTTTGTTCTCTCTTTCTATCACCTTTCCATTTATCCGCATCCCTT
TATTTTTTTT-CTTTAAAATCCATAATAAGATTTTTTTTTTATGAAAATTTCAGTTGTTACAACTATATGATTGATTCAG
TCATTCAATCATATAGTGACTGTTTTGAGGGATCTCGACAATACGAAGCAATAAGTTGGTTATTAGTTTT-CGTTTATTT
TAT--------ATAGTTATTAAGTTCATAGTGGGAGTCCG---TTTTTTTTTTTTGAAGCCCAGCTTTAAACTCTAAAGA
AAAAACTAACGAGTCACACACTAAGCATAGCAATTATATNNNNNNNNNNNNNNNNNNNNNNNNNNNNNNNNNNNNNNNNN
NNNNNNNNNNNNNNNNNN-------------------NNNNNNNNNNNNNNNNNNNNGAAAAA---AACAGAAAGAATTT
CGAATTTTTTGTTCTATCACTGGACAGAATGTCAAGATAAAAAAAAAGTCTATTATTCCTCGTTCCCAAATATCCAAATT
TTTAGGCCTAATATTCCATGAATAGTTCGAATTGTATAGGAACAATGATCAATTTTAGCACGAATTGTTTGTAGAGGAAC
CCGACCTTCTCTGATCCATTCGACACGTGCAATTTCTTTTCCGTCGATACGCCCTGCAATTTTTATTTGCATTCCCTTTG
TATCTGTTTGTTCAGTTAATTCAATAGCTCTTTTCATTGCCTTTCGAAACGAAACTCTATTTCTTAATTGTGAAGCCATA
TATTCTGCAAGAATATTAGGATGTCGATAAGGTTTTTCAATTCTTGTGATAGCAATATTGAGTCTTCGGTTTACAGAATG
AAACTCCTTTTGTACATTCATCTGTAATTCTTCGATTCCTCGCGTTCGGCCCTCCATTAACAAATTTGGAAACCCAATAT
AGATTATGACCTGGATCAAATCGATTCTTTTTTGAATTTCTATTTGTGCAATTCC------TTCGAAACCTGGGGATATT
CTCTTATTTTCTTGTACATAATTCTTGATACAATTCCGTATTTTCTCATCTTCTTGTAGACCTACAGAAAAATTTTTTGG
TTGTGCGAACCAAAAAGAATGATGATTTTGGGTTGTACCAAGTCTGAAACCAAGTGGATTTATTTTTTGTCCCATATTTG
TTTAT-TATATTATCTTTTCATCCATT--TTTTTT----------CTAAAGATTCA-------TCTAAATTTTAGATTTA
TCTTTTAA-TACAATTGTTATATGACAAGTGGGTCTTTTTATCGGATAACTCCGTCCTCTGGCCCTGGGTCTTAGCTTTT
TCACAAAGGGGCCCCCATTTACTTGAGCTTTACTAATGAATGAATCAGCTTCGTTCAAACCCATATTATGATTAGCATTT
GCTGCTGCAGAATAAACCAATTTAAAAATGGGATAAGATGCTCGATAAGGCATGAGTTCCAGTATTATAAGTGTTTCCTC
ATAAGAATGTCCGCGAATCTGATCAATTACTCTTCGTGCTTTGAAAACAGACATAGATATATGTTTAGCTAAAACTTTTA
CTTCTCTATCCGAATTTTGGTTCTTTATCATAAGGTT
>SA187_S_phillipsiae
TCTCTCCCGCCAATGAATGATAAGTATCTATTTTTTTTCCAAATTAATTAACGACGAGATTTATTATCGTTTCTCGCATG
TCTTGCGAAAGTCAGAGTAGGTGCGAATTCTCCCAATTTGTGACCTACCATATGATCTGTTATATAAATAGGTAAATGTT
CTTTTCCATTATGAACAGCGATTGTATGGCCAATCATTTTGGGTATAATCGTAGATGCCCGAGACCAAGTTACTATTATT
TCTTTCTCCTCCCTCATGTTGAGTTTTTCCATTTTTCTCGATAAATGATTAGCTACAAAAGGATTTTTTTTTAGTGAACG
TGTCACAGCCGATTACTCCTTTTTTTTACATTTTAAAGATTGGCATTCTATGTCCAATAGAATATCTCGATCTAAGTATG
AAGGTAAGAATAAATACAATAATGATGAATGGAAAAAAGAGAAAATCCTTTAGCTGGATAAGGGGCGGATGTAGCCAAGT
GGATCAAGGCAGTGGATTGTGAATCCACCATGCGCGGGTTCAATTCCCGTCGTTCGCCCATCACATTATTTCAAATTCCA
AAAATTCGATTTTCAATATTCCTATTTACGGCGACGAAGAATAAAACTATCACTATATTTTTTCCTTTTCCTACTTCTTC
TTCCAAGCGCAGGATAACCCCAGGGGGTTGTGGGTTTTTTTCTACCAATTGGGGCTCTCCCTTCCCCGCCCCCATGGGGA
TGGTCTACAGGGTTCATAACTACTCCTCTTACTGCAGGACGCTTACCTAGCCAACATTTCGATCCGGCTCTACCCAAACT
TTTTTGGTTCACCCCAACATTACCCACTTGTCCGACTGTTGCTAAGCAGTTTTTGGATATCAAACGGACCTCCCCAGATG
GTAATCTTAATGTGGCCGATTTACCCTCTTTTGCAATCAGCTTCGCTACAGCGCCTGCAGCTCTAGCTAATTGTCCACCC
TTTCCAAGTGTGATTTCTATGTTATGTATGGCCGTGCCTAAGGGCATATCGGTTGAAGTAGATTCTTCTTTTTTATCAAT
AAAAACCCCTTCCCAAACTGTACAAGCTTCTTCCAAAGCATACGGCTTTCTAGATGTATATGATGATATCTAGACAGATG
GATCTTAT------------ATGAAGTACCACATGAGTGGATATATAGGAATCCAAATCTGCCGAATCACTCATGTATGA
TCTTCTACATCCTAGGTCTCCCCGTTCCGTCATCTGGCTTATGTTCTTCATGTAGCATTCAGACCGAATGACTCTATGAA
ATTACGTCGATACTTCCACATATTACGGGTAACGTAGGAGACATCTCTATTTTTCCCCCGGGGGATCTTTATAATTACCA
CTGCTTAGCTTTCAATTCGCCTCTGACCATCAAATTAAATGTGAATAACCCGTCCTCCTCTCTTTGAAACAAGGGGCGCT
TCCGGTTCTGTGCGTGCTTCAAACAATTTTGTCTTCTCCATATTACCATATCTCTAGAGTCAATAATTTTCTATGAGGAA
CTACTGAACTCAATCACTTGCTGCCGTTACTCAACAGTTTTCTGTTGAGGTCTATCCCATAGAGGTACTCAAATTGGATC
AGTGATTGATTTCTAGGTTTCGTCGTAAACCTAATTGGTTACTTCCAATTACGTAAATCAATAGTTCAAACCGCACTCAA
AGGTAGGGCATTTCCCATTGCTATAGGAACTTCTGTACCAGAAACAATGGTATCTCCAATTATAGCCCCTCTGGGATGTA
AAATATATCTCTTCTCACCATCCCCATAGTGTATGAGACAAATGTATGCATTTCGATTAGGGTCGTATTCTATGGTTACG
ATTCTACCAGATATGTCTTTTTCATTCCGTCGAAAATCGATTTTACGGTATAGACGCTTATGACCTCCCCCTCTATGCCT
TGCGGTAATGATTCCTCTGGCATTACGACCTTTACCACAACGATGCTGTCCATAGATCAAATTATTTCGTGGATTGGATT
TCACTTGACTGTCTACGGCTCCATTGCGTGTGCTCGGGGTAGAAGTTTTGTATAAATGTATCGCCGTGTTATTAAGTATT
TTGCTTTAAGTTCTTTTCTCT------ATAAGAGGTGGAATAGAATAACCCGGTTGAAGCGTAATGATCATACGTCTGTA
ATGCATTGTATGTCCCATAATAGGTCCCATTCTTCTACCCTTTCCTGGGAGTCGATGACTATTCATAGCTATTACCTTGA
CACCAAAGAAGAGTTCGACCCAATGCTTTATTTCTGTCCTAGTTGATCCTGATTCGACATTAGAAGTATATTGATTGTTC
CCCAATAACCGAATACTTTTTTCTGTAAATACTGCATATTTGATTCCATCCATAAATCCATTTTCTTCCCTATGAGTTCC
AGTATCGATAAGAATTCTAGTTCTTACTGTTCATATGTTATCGTATGAATATACCATACCAATTCGTTATGTATGGATGA
TGAGATTCCATTGATACAGAGCCAATTCCAATAGACTTATTGAACGTTCCCATTGGCGTGCATCCAGCAGGAATTGAACC
TACGAATTTGCCAATTATGAGTTGGGCGCTTTAACCATTCAGCCATGGATGCTTAACAGGGCTCATCGTACATCGTGAAT
AACCAAATTCCAATTGAAATGAAATCTTTAGGAGGAATCAATGAAAATCTTTAGGAGGAATCAATGAAACGACATCAATT
CAAATCCTGGATCTTCGAATTGAGAGAGATATTAAGAGAGATCAAAAATTCTCACTATTTCTTAGATTCATGGATCAAAT
TCGATTCAGTGGGATCTTTCACTCACATTTTTTTCCACCAAGAACGTTTTATGAAACTCTTTGACCCCCGAATTTGGAGT
ATCCTACTTTCACGTGATTCACAGGGTTCAACAAGCAATCGATATTTCATGATCAAAGGTGTAGTACTGCTTGTAGTAGC
GGTCCTTATATCTCGTATTAACAATCAAAAGATGGTCGAAAGAAAAAATCTCTATTTGATGGGGCTTCTTCCTATACCTA
TGAATTCCATTGGACCCAGAAATGAGACATTGGAAGAATCTTTTTGGTCTTCCAATATCAATAGGTTGATTGTTTCGCTC
CTGTATCTTCCAAAAGGGAAAAAGATTTCTGAGAGTTGTTTCATGGATCCGCAAGAGAGTACTTGGGTTCTCCCAATAAA
TAAAAAGTGTATCATGCCTGAATCGAACCGGGGTTCGCGGTGGTGGAGGAACCGGATCGGAAAAAAGAGGGATTCTAGTT
GTAAGATAGCTAATGAAACCGTAGCTGGAATCGAGATCTCATTCAAAGAGAAAGATAGCAAATATCTGGGGTTTCTTTTT
TTATCCTATACGGATGATCCGATCCGCAAGGACCATGATTGGGAATTGTTTGATCGTCTTTCTCCGAGGAAGAAGCGAAA
CATAATCAACTTGAATTCGGGACAGCTATTCGAAATCTTAGGGAAAGACTTGATTTGTTATCTCATGTCTGCTTTTCGTG
AAAAACGACCAATTGAAGGGGAGGGTTTCTTCAAACAACAAGGAGCTGAGGCAACTATTCAATCAAATGATATTGAGCAT
GTTTCCCATCTCTTCTCGAGAAACAAGTGGGGTATTTCTTTGCAAAATTGTGCTCAATTTCATATGTGGCAATTCCGACA
AGATCTCTTCGTTAGTTGGGGGAAGAATCAGCACGAATCGGATTTTTTGAGGAACGTATCGAGAGAGAATTGGATTTGGT
TAGACAATGTGTGGTTGGTAAACAAGGATCGGTTTTTTAGCAGGGTACGGAATGTATTGTCAAATATTCAATATGATTCC
ACAAGATCTATTTTCGTTCAAGTAACGGATTCTAGCCAATCGAAAGGATCTTCTGATCAATTCAGAGATCTTTTCGATTC
CATTAGAAATGAGGATTCAGAATATCACACATTGATCGATCAAACAGAGATTCAGCAACTAAAAGAAAGATCGATTCTTT
GGGATCCTTCCTTTCTTCAAACGGAACGAACAGAGATAGAATCAGATCGATTCCCGAAATGCCTTTTTGGATCTTCCTCA
ATGTCCCGGCTATTCACGAAACGTGAGAAGCAGATGAATAATCATCTGCTTCCGAAAGAAATCGAAGAATTTCTTGGGAA
TCCTACAAGATCAATTCGTTCTTTTTTCTCTGACAGATGGTCAGAACTTCATCTGGGTTCGAATCCTACCGAGAGGTCCA
CTAGAGATCAGAAATTTTGGAAGAAAAAACAAGATGTTTCTTTTGTCCCTTTCAGGCGATCGGAAAATAAAGAAATGGTT
GATATATTCAAGATAATTACGTATTTACAAAATACCGTCTCAATTCATCCTATTTCATCAGATCCGGGATGTGATATGGT
TCCGAAGGATGAACCAGATATGGACAGTTCCAATAAGATTTCATTCTTGAACAAAAATCCATTTTTGGATTTATTTCATC
TATTCCATGACCGGAACAAAGGGGGATACACGTTACACCACGATTTTGAATCAAAAGAGAGATTTCAAGAAATGGCAGAT
CTATTCACTCTATCAATAACCGAGCCGGATCTGGTGTATCATAGGGGATTTGCTTTTTCTTCGGTCCGGATCCACTGCGG
GAATGATTTGGAAGATCCAAAACGAAAAACAGCGGTATTTGCTAGCAACAACATCATGGAGGCAGTCAATCAATATAGAT
TGATCCGAAATCTGATTCAAATCCAATATAGCACCTATGGGTACATAAGAAATGTATCGAATCGATTCTTTTTAATGAAT
AGATCCGATCGCAACTTCGAATATGGAATTCAAAGGGATCAAATAGGAAATGATACTCTGAATCATATAACTATAATGAA
AATGAAATATACGATCAACCAACATTTATCGAATTTAAAAAAGAGTCAGAAGAAATGGTTTGATCCTCTTATTTCTCGAA
TCGAGAGATCCATGAATCGGGATCCTGATGCATATAGATACAAATGGTCCAATGGGAGCAAGAATTTCCAGGAACATTTG
GACCATTTCGTTTCTGAACAGAAGAGCCTTTTTCAAGTAGTGTTCGATCGATTACGTATTAATCAATATTCGATTGATTG
GTCCGAGGCTATCGATAAACAAGATTTGTCTAAGTCACTTCGTTTCTTTTTGTCCAAGTCACTTCTCTTTTTGTCCAAGT
TACTTCTCTTTTTGTCCAAGTCACTTCTCTTTTTGTCCAAGTCACTTCCCTTTTTCTTTGTGAGTATCGGGAATACCCCC
ATTCATAGGTCCGAGATCCACATCTATGAATTGAAAGGTCCGAATGATCAACCCTGCAATCAGTTGTTAGAATCAATAGG
TGTTCAAATCGTTCATTTGAATAAATTGAAACCCTTCTTATTGGATGATCATGATACTTCCCAAAGACCCAAATTCTTGA
TCAACGGAGGAACAATATTACCATTTTTGTTCAAAAAGATACCAAAGTGGATGATTGACTCATTCCATACTAGAAATAAT
CGCGGGAAATCCTTTGATAACACGGATTCCTATTTCTCAATGATATCCCACGATCGAGACAATTGGCTGAATCCCGTGAA
ACCATTTCATAGAAGTTCATTGATATCCTCTTTTTATAAAGCAAATCGACTTCGATTCTTGAATGATCCACATCACTTCT
GGTTCTATTGTAACAAAGGATTCCCCTTTTCTGTGGAAAAGACCCGTATCCATAATGATGATCTTACATATGGACAATTC
CTCAATATCTTGTTCATTCGCAACAAAATATTTTCTTTGTGCGCCGGTAAAAAAAAACATATTTTTTTGGAGAGAGAGAC
TATTTCACCAATCGAGTCACAGGTATCTGACATATTCATACCTAACGATTTTCTACAAAGTGGTGATGAAACGTATAACT
TGTACAAATCTTTCCATTTTCCAATTCGATTCGATCCATTCGTTCGTAGAGCTATTTATTCGATCGCAGACATTTCTGCA
ACACCTCTAAGAGAGGAACAAATAGTCAATTTTGAAAGAACTTATTGTCAGCCTCTTTCAGATATGAATCTATCTGATTC
AGAAAGGAAGAACTTGCATCAGTATCTCAGTTTCAATTCAAACATGGGTTTGATTCACACTCCATGTTCTGAGAAATATT
TACCATCCGGAAAGAGGAAAAAACGGAGTCTTTGTCTAAAGAAATACGTTGAGAAAGGGCAGATGTATGGAACCTTTCAA
CGAGATAGTGCTTTTTCAAATCTCTCAAAATGGAATCTGTTCCAAACATATATGCCATGGTTCCTTACTTCGACAGGGTG
CAAATATCTAAATTTCACCCTTTTAGATACTTTTTCAGACCCATTGCCGATACTAAGTAGCAGTCCAAAATTTGTATCCA
TTTTTCATGATATTATGTATGGATCAGATATATCATGGCCAATTCCTCAGAAGATTCTTCCACAATGGACTCTGATAAGT
GAGATTTCGAATAAGTGTTTACAGAATCTTCTTCTGTCCGAAGAAATGATTCATCGAAATAATGAGTCACCCGTTCCATT
GATATGGGCACATCTGAGATCAAGAAATGCTCGGGAGTTCCTCTATTCAATCCTTTTCCTTCTTCTTGTTGCTGGATATC
TTGTTCGTATCCATCTTCTCTTTGTTTCCCGAGCCTCTAGTGAGTTACAGACAGAGTTAGAAAAGATCAAATCTTTGATG
ATTCCATCATACATGATTGAGTTGCGAAAACTTCTGGATAGGTATCCTACATCTGAACTGAATTCTTTCTGGTTAAAGAA
TCTCTTTCTAGTTGCTCTGGAACAATTAGGAGATTCTCTGGAAGAAATACGGGGTTCTGCTTCTGGTGGCAACATGCTAT
TGGGTGGTGGTCCCGCTTATGGGGTCAAATCAATACGTTCTAAGAAGAAATATTTGAATATCAATCTCATCGATCTCATA
AGTATCATACCAAATCCCATCAATCGAATCACTTTTTCGAGAAATACGAGACATCTAAGTCGTACAAGTAAAGAGATCTA
TTCATTGATAAGAAAAAGAAAAAACGTGAACGGTGATTGGATTGATGATAAAATCGAATCCTGGGTCGCGAACAGTGATT
CGATTGATGATGAAGAAAGAGAATTCTTGGTTCAGTTCTCCACCTTAATGACAGAAAAAAGGATTGATCAAATTCTATTG
AGTCTGACTCATAGTGATCCTTTATCAAAGAATGACTCTGGTTATCGAATGATTGAACAACCGGGATCAATTTACTTACG
ATACTTAGTTGACATTCAGAAAAAGTATCTAATGAATTATGAGTTCAATAGATCCTGTTTAGCGGAAAGACGGATATTCC
TTGCTCATTATCAGACAATCACTTATTCACAAACCTCGTGTGGGGCTAATAGTTTTCATTTCCCATCTCATGGAAAACCC
TTTTCGCTCCGCTTAGCCCTCTCCCCTTCTAGGGGTATTTTAGTGATAGGTTCTATAGGAACTGGACGGTCCTGTTTGGT
CAAATACCTAGCGACAAACTCCTATGTTCCTTTCATTACGGTATTTCCGAACAAGTTCCTGGATGACAAGCCTAAAGGTT
ATCTTATTGATGATATCGATATTGATGATAATGACGATATCCATATTGATGATAGTGACGATATTGATGATGACCTTGAT
ACGGAGCTGCTAACTATGACGAATGTGCTAACTATGTATATGACGCCGAAAATAGACCGATTTGATATCACCCTTCAATT
CGAATTAGCAAAAGCAATGTCTCCTTGCATAATATGGATTCCAAACATTCATGATCTGTATGTGAATGAGTCGAATTACT
TATCCCTCGGTCTATTAGAGAACTATCTCTCCAGGGATTGTGAAAGATGTTCCACTAGAAATATTCTTGTTATTGCTTCG
ACTCATATTCCCCAAAAAGTGGATCCCGCTCTAATAGCTCCGAATAAATTAAATACATGCATTAAGATACGAAGGCTTCT
TATTCCACAACAACGAAAGCACTTTTTCATTCTTTCATATACTAGGGGATTTCACTTGAAAAAGAAAATGTTCCATACTA
ACGGATTCGGGTCCATAACCATGGGTTCCAATGCACGAGATCTTGTAGCACTTATCAATGAGGCCCTATCAATTAGTATT
ACACAGAAGAAATCAATTATAGAAACTAATACAATTAGATCAGCTCTTCATAGACAAACTTGGGATTTGCGATCCCAGGT
AAGATCGGTTCAGGATCATGGGATCCTTTTCTATCAGATAGGAAGGGCTGTTGCACAAAATGTACTTTTAAGTAATTGCC
CCATAGATCCTATATCTATCTATATGAAGAAGAAATCATGTAAGGAAGGAGATTCTTATTTGTACAAATGGTACTTCGAA
CTTGGAACGAGCATGAAGAAATTAACGATACTTCTTTATCTTTTGAGTTGTTCTGCCGGATCGGTCGCTCAAGATCTTTG
GTCTTCACCCGGATCCGGTGAAAAAAATGGGATCACTTCTTATGGATTCGTTGAGAATGATTCTGATCTAGTTCATGGCC
TATTAGAAGTAGAAGGCGCTCTGGCGGGATCCTCACGGACAGAAAAAGATTGCAGTCAGTTTGATAATAATCGAGTGACA
TTACTTCTTCGGTCCGAACCAAGGAATCCGTTAGATATGATGCAAAATGGATCTTTTTCTATCGTTGATCAGAGATTTTT
CTATGAAAAATACGAATCGGAGTTTGAAGAAGGGGAAGGGGCCCTCGACCCGCAACAGATAGAGGAGGATTTATTCAATC
ACATAGTTTGGGCTCCTAGAATATGGCGCCCTTGTGGCAATCTATTTGATTGTATCGAAAGGCCCACTGAATTGGGATTT
CCCTATTGGGCCGGGTCATTTCGGGGCAAGCGGATCATTTATCATAAAGAGGATGAGCTTCAAGAGAATGATTCGGAGTT
CTTGCAGAGTGGAACCATGCAGTACCAGACACGAGATAGATCTTCCAAAGAACAAGGCTTTTTTCGAATAAGCCAATTCA
TTTGGGACCCTGCGGATCCATTCTTTTTCCTATTCAAAGATCAGCCCTTTGTCTCTGTGTTTTCACGTCGAGAATTCTTT
GCAGATCAAGAGATGTCAAAGGGGCTTATTACTTCCCAAACAAATCCTCCTACATCTATATATAAACGCTGGTTCATCAA
GAATACGCAAGAAAAGCACTTCGAATTGTTGATTCATCGCCAGAGATGGCTTAGAACCAATAGTTCATTATCTAATGGAT
CTTTCCGTTCTAATACTCCATCCGAGAGTTATCAGTATTTATCAAATCTCTTCCTATCTAACAGAACGCTATTGGATCAA
ATGACAAAGACATTGTTGAGAAAGAGATGGCTTTTCCCGGATGAAATGAAACATTTGATTCATGTAACAGGAGAAAGATT
TCCCATTCCTTAGCCGTAAAGATATGTGGCCATGAAAAAGGGATTAAGTGGAACAGAATTGGCCGGGTGGTAGAGTCGTG
GAAACACTTGTTTATTCCATATTTTGGACCTTAGCTCCATGGAACAATATGCTACTGCTGAAGCATGGAAGAATTGAAAT
CTTAGATTAAAACACTATGTATGGATGATATGAACTGCCTAAACAAGAATTCTTGAACGGTGAACAACCAGAGCCTATTA
CTCACTACATCAAACAATTTCCATTAATGAAA-CATGGAAATCCGTCGGAAAATCAAAAATACGCATGTCCGATGAAATG
GTTGTTGCTATCTGCTCCAATAACGAATCATTGGTTTAACTAAAGAAAATAGATAGACCTTTCTCTTCGTCTCAGGTCGA
TGGATCTTCTCAATTGGAAGATCTCCCATATGGATAATACATATTCCGGTTGACCGAGCCTAATTTGAATTGTTTTGTTC
CGAAGCAAAGATATCCATGTAGGCGGTTCATCCTATTCAGATATTCACGACCAAGAGGTACTGGATTCTCTTTCGGATAG
GCCCTGAAAGGAGAAGGAAGGCTGGAATGCCAACAGGCGTCTGTCTATTCTCTAATTCACCCGACCCGATAGTACCCATT
TTGGGAACGTCCAGTGCCAAAGTCACTGAATGAGTAAGTCGCCAATCCCTAAAACGGACTATGTAATGTACTTTATCCGC
TGGGTTACGGGTACTGGTGGGTATTTTACTAGAGGTTTCTATCAATCTACCCCTGTGTGATTCCTGTTGAATCATATACT
CGGGGGGTGGCGCGGGGCGGACGATTTCCAAACGGACTCCTCATTCATTAGATAGAGAAGATCGCCAAGATTTCGTGATC
TGCTGCCGAACCTATTCCAACAGCTCGGACTCGGATCGTGGGGATCGCCGGAATACTTCGTATCAACAGATAAGATACTC
GGTATATCAATATTGATTAGATCCGAAATCTGTTATTGAATTGCTCATTCAATGAGCATTCTCAATATTATGCCTTGAAG
AGGACTCGAACCTCCACGCTCTTTAGCACGAGATTTTGAGTCTCGCGTGTCTACCATTTCACCATCAAGGCATCTTGAAA
GTGAATCGTATTCCATGAATATGATATCTATCTAGTGTGATATATGGAATATATGACAAAGGTGGATGGAGTGTTGGAGT
ATTTCTATCGATCGGTCATGTCATATGGGCCCAAGTCAGACATCAAATTGCTTCGATTTGAATTATCCGTAGGATACCCT
ATATATCAAAAAGATGTACAATCAAACCTATTTCTCGATTCAATAGAAGCCCAAAGAAGTGAATATGGTACCCAAATAAC
GATAGATATGTCAAAAGCAGGTCCGATTACGCCTATTCCTAATCCTAAATAGAATGTAACGACATAGGGATCCATATGGA
AACATAGTATCTATTTACATACGCTCAAATGACCCCTTCTCATAATAAGAATGTACATAACCTTATTCCGGTCTGGTCCG
GTATGGAATGAACTTATAATCTGATGATCGAGTCGATTCCATGATTATAAGTTCATAACCCCAGCCCATTTTGGGCGGAA
CAGCTCTACTAAATTCTTTTATTCCAGTTAGTAAGAGGGATCTTGATAGGCCTAGAAGCTAAAAGAGGGTATCCTGAGCA
ATTGCAAGAATTGGGTTCATTGATATTCCTGGTATAGTAGATGCTATCACACATACAGTCATACTCCATTCGATGGAATT
GTTTGATCTTAAAGGAGATCTTCTATAATTTCGCACGTGAGGGGTTATTTCTTGGTTTCGTCCAGTCATTAATAACTTGA
TTATTTTTAGATAATAGTAGATGGAAACAACGCTCGTAAGGAGTCCTATTGAAACCAAGAAATATAGGCCTGCCTGCCAT
CCACACCAGAATAGATGGAGTTTTCCGAAAAAACCTGCTAGTGGAGGAAGACCTCCTAGGGATAAGAGACATAGGGCTGA
AGAGAGAGCCAAAAAAGGATCTTTCGTGTATAATCCTGCATAATCTCGAATGTTATCAGTTCCAGTACGTAGACCAAATG
ATACAATGCGAGCAAAAGTTCCTAGATTCATGGAGATATAGAACAGCATATAAGTTATCATGCTTGCATATCCATCATTT
GAGTCTCCAACAATTATTCCAATAATTACATATCCGATTTGACCGATGGACGAATATGCAAGCATACGTTTCATGCTTGT
TTGAGTAATAGCAATGAGATTCCCCAATATCATGCTAAGAATAGCTAGGATTTCCAAAAGAAGATGCCATTCGTTTGATG
AGAAATAAAAAGGAATATCGAAAATTCGCGTGGCTGAAGCTGAAGCAGCTACTTTCGAAGTAACAGAAAGAAAAGCAACG
ACTGGAGTGGGAGAGTCAGAGTCGAAAAGAGGATTCCTCACTTCTTTCTCTCATTCAAAACCGTGCATGAGACTTTCATC
TCGCACGGCTCCTAAGTGATAAAAGAAAGAAGAACTCATCTTCTTTCTTTTTTGATTACCTTCCTCGCGTATGTATAAGA
CCGAATCCATTCGATTTCTAAAAAGGATTCCTAATCCTTAACTTTTCGAGGAATCCTTCATCAGTGGTTGTGAATGACTG
ACTTTCTCAATCTTTCGACCTTGGTTCCGTAGGAGCAAGTCAGAAAGATTGAGAAATAGAACCATCTGATTTGATTCGTT
CTCAATAGCCATGAGATGATCATCTTAGGGTGATCCTTTTGTCAACGGATGCCCCTATTACACTCGTAGTCTCTGAAGGA
TGAGAACCAACTATGTAGCATCTACATCGATAATTCAAGTATTGTATACGTCATTAGTCCGATCCTTTGTAGGAACTACC
CGTAATAACGAACTTGCAAAATGGATCTGTTTATCATAAAGAGATTCGTTGTTCCTGACCCTGCTTCACCTTAATTGTTA
TTTGAACAAAAAGATCACAAAAAACTTTTGGTAAAAGTTATGTCTTGGTCCGAGTGGGGATAGCATTTCTCTTCTGCATG
TCTATGGAGTTTTGAAAAATCCAAACATCTCAGAGATAGATATAGAGGTAGGAATTTGTCGAGCGAACCGCACTCCTTCG
TATACGTCAGGAGTCCATTGATGAAAAGGGGCTGGGGAAAGCTTGAACCCAATTCCTACAGTGGTGGATATAAGCGCAAT
TGAAATTCCTGGGGAGTTATACATTTGTGTATTGATAAGACCATTCACTATTTCTTGAAGCTCGATCTCCCCCCCAGATG
AACCATATAGCCAAGAGAAACCATGAACCAGAATAGAAGAGCTTGCCCCACCCATGAGTAAATATTTCGTAGTAGCCTCA
TTAGACCGTACATCTCTCTTGGTATATCCAGATAATAGGTAGGAACATAAACTGAAACATTCTGGAGCTACAAAGATAGT
TATTAAATCGTTAGCACCACATAAAAACATTCCTCCTAGAGTAGCTGTTAATACGAATAACAGAAACTCTGTTATAGCCA
TTTCTGTACATTCAATGTACTCTACGGATAGAGGAATACATAGAGTTGAACATAGTAAAATAAGAAATTGAAAGATTTCG
TTGAAATTGTTCGTTTGGAAATTTCCCGAAAAGCTAATTATAGGTTCTTCTTTCCATCGGAACAATAGGGCCGTTATGCT
CATTACTAAACTTGTTGAAGAGATGAAATAGAACCAAGGTCTATCTTTTTGATCAGAGGTTGAATCGATCATCAGAAGAA
GAATTAGGCCAAAAATTAGGATACATTCTGGGAAAATGAAACTTCCATGGAAGAGAAGCAAATGAAACGCTTTCATAAAA
ATTCTCGTAGAATCGAGAATGAAGTTTTCATTCTGTACATGCCAGATCATGAATTAGTAACTGCATCCAATCTCCGAAAA
AGTCCCAATTGTTTCGAACTTTCTATTTTTTGAATGGGATATTTACGGAATCCCCATGAATAGGATCAAACCTTATTCCA
TGATATTTCCATAAGATTCCTCTTTCTTAAGCAAGCCCTCGAGAGGGTTTAGTTGATCCATGATTTATGTTTCATCTTTC
TTTTTCTATTGATTCTTCTCCGATCGAGATGTATGGATCCATGGATCTATGTGTCTATATAGATCCTGTTCGTGGATTAA
CGAAAATGTGCAAAAGCTCTATTTGCCTCTGCCATTCTATGAGTCTCTTCCTTTTTGCGTATGGCATCGCCACTCCCTTT
GGCAGCATCTACTAATTCGGAACTTAATTTGAAAGCCATATTTCGACCCGGGCGTTTTCGGGATGCCCCTAATAACCAAC
GAATGGCAAGCGCTTTTCCTTGTGTGGATCCTATTTCAATAGGAACTTGATGAGTCGATCCGCCTACACGTCTTGCTTTT
ACTGCTATATCGGGAGTTACTCCACGTATTGCTTGACGTAAAACAGATAGTGGATTTGTTTCTGTCTTTTGTTGAATCTT
TTTCACGGCTCGATAGATAATTTGATAAGCCAATGATTTTTTTCCGTGTTTCAGAATACGGTTAACCAACATGTTAACTA
ATCGATTACGATAAATTGGATCGGATTTTGCAGTTTTTTCTTCTGCAGTACCTCGACGTGACATGAGTGTGAAAGAGGTT
TAAAAATCAGTTTTCTTTTTATAAGGGCTAAAAACGAATCACTTATTTTGGCTTTTTGACCCCATATTGTAAGGTGGATC
TCGAAAGATATGAAAGATCTCCCTCCAAGCCGTACATACGACTTTCATCGAATACGGCTTTCCACAGAATTCCATATGTA
TCTATGAGATCGAGTATGGAATTCTGTTTACTCACTTTAAATTGAGTATCCGTTCCCCTCCTTTTACTGCTAGGATTGGA
AATCCTGTATTTTACATATCCATACGATCGAGTCCTTGGGTTTCCGAAATAGTGTAATGTAAAAAGAAGTGCTTCGAATC
ATTGCTATTTGACTCGGACCTGTTCTGAAAAAGTCGAGGTATTTCGAATTGTTTGTTGACACGGACAAAGTAAGGGAAAA
CCTCTGAAATGATTTCAATATTGGACCTTGGACATATAATAGTTCCGAATCGAATCTCTTTTAGAAAGAAGATCTTTTGT
CTCATGGTAGCCTGCTCGAGTCCCCTTACGAAACTTTCGTTATTGGGTTAGCCATACACTTCACATGTTTCTAGCGATTC
ACATGGTATCATCAAATGATACAAGTCTTGGATAAGAATCTACAACGCACTAGAACGCCCTTGTTGACGATCCTTTACTC
CGACAGCATCTAGGGTTCCTCGAACAATGTGATATCTCACACCGGGTAAATCCTTAACCCTTCCTCCTCTTACTAATACT
ACAGAATGTTCTTGTGAATTGTGGCCAATACCAGGTATATAAGCAGTGATTTCAAATCCAGAGGTTAATCGTACTCTGGC
AACTTTACGTAAGGCAGAGTTTGGTTTTTTGGGGGTGATAGTGGAAAAGTTGACAGATAAGTCACCCTTACTGTCACTCT
ACAGAACCGTACATGAGATTTTCACCTCATACGGCTCCTCGTTCAATTCTTTCGAAGTAATTGGATCCTTTTCTTCGTTC
GAGAATCTCTTCCCTTCTTCCACCCTGCCCCGAAGAGTAACTAAGACCAATTCATTCACGTTTTCATGTTCCAATTGAAC
ACTTTCCATTTATGATCAAAGGAGAAGATTATTCTTTTTACCAAACATATGCGGATCAAATCACGATCTTCTAATCTAAT
AAAATAAGAACAAGAGATCTTTCTCGATCAATCCCTTTGCCCCTCATTCTTTGAGAATCAGAAAGATCCTTTTCGGGTTT
GAATTTGTTCATTTGGAATCTGGGCTCTTCTATTTTCTACTTATTTTTTTTGTTTTATTCTTTATTTCATTTCGATTTTC
TTTCCCTCTCTTTTCTTTTTATTCCCTTCCATCATTTCCATCATTCCTTAAGTCCCATAGGTTTGTTGATCCTGTAGAAT
CTGACCCATTTTCTCATCGAGCGAGGGGTACGAAATAAATCAGATTGATTTTTCGATCAAAAGTACTATGTGAAATCTGC
GGTTTTTTCCTCTTCCTCTATCCCTATCCCATAGGTACAGCGTTTGAATCAATAGAGAACCTTTTCTTCTGTATGAATCG
ATATTATGACATTCCAATTCCTTCCCGATCCCTCCCAAGGAAAAAACCGAATTGGATCCAAAATTGACGGGTTAGTGTGA
GCTTATCCATGCGGTTATGCACTCTTCAAATAGGAATCCATTTTCTGAAAGATCCTGGCTTTCGTGCTTTGGTGAGTCGT
CCGAGATCCTTTCGATGACCTATGTTGTGTTGAAGGGATATCTATATGATCCGATCGATTGCGTAAGGCCCGCGGTAGCA
ACGGAATCGGGGAAAGTATATAGAAAAGACAGTTCTTTTCTATTATATTAGTATTAGTTAGTGATCCCGGCTCGGTGAGT
CCCTTCTTACGTGATGAACTGTTGGCACTAGTCCTACATTTTGTCTCTGTGGACCGAGGAGAAAGGTGGCTCAGCGGGAA
GGGGGTTGTACCATGAGAGAAGCAAGAGGGTCAACTGCTTCAAATATACAACATGGATTCTGGCAATGCAATGGAGTTGG
ACCCTCATGTTGATCCGAATGAATCAGTCTTTCCGCAGAGGTAAATCTTTGCCTGCTAGGCAAGAGGATAGCAAGTTACA
AATTCTGTCTCGGTAGGACATGTATTTCTATTACTATGAAATNNNNNAATGAAAATGAAGTAGTTAATGGTGAGGTTACC
ATTATCCTTTTTCTTGTATGTGTTCCTAAGAAAAGGAATTTGTCCATTTC--TTTTTTTTTGAGACCTCGAAAAATGAAA
TGGCGTGGAAACACATAGAAACTCTGGAATGGAAATTGAAAAGAAATGTAGCTCTAGTTCCTTCGGAAATGGTAAGATCT
TTGGCGCAAGAAGAAGGGGTGATCCATATCATCTTGACTTGTTCTGCTTCCCCTCTTTTTTTAACAATACCGAGTCGGGT
TCTTCTCCTACCAGTATCGAATAGAACATGCTG-AAAAAAATCTTCTTCATGGAAAACCTGCTCGATTTAGATCGGGAAA
ATCGTACGGATTTTATGAAACCATGTGCTATGGCTCGAATCCGTAGTCAATCCAATTTCCGATAGGAGCAGTTGACAATT
GAATTCAATTTTTCCCATTATTTTACTATCCATAATAGTGCGAAAAGAAGGCCCGGCTCCAAGTTGTTCAGGAATAGTAG
CGTTGAGTTTCTCGACCCTTTGCCTTAGGATTAGTTAGTTCTATTTCTCGATGGGGCCGGGAAGGGATATAACTCAGCGG
TAGAGTGTCACCTTGACGTGGTGGAAGTCATCAGTTCGAGCCTGATTATCCCTAAACCCAATGTGAGTTTTTCTATTTTG
ACTTGCTCCCCCGCAGCGATCGAACGAGAATGGATAAGAGGCTTGTGGGATTGACGTGATAGGGTAGGGATGGCTATATT
GCTGGGAGCGAACTCCAGGCTAATATGAAGCGCATGGGTCCAAGTTATGCTTGGAATGAAAGAAATTCCGAATCCGCTTT
GTCTACGAACAAGGAAGCTATAAGTAATGCAACTATGAATCTCATGGAGAGTTCGATCCTGGCTCAGGATGAACGCTAGC
GGCATGCTTAACACATGCAAGTCGGACGGGAAGTGGTGTTTCCAGTGGCGGACGGGTGAGTAACGCGTAAGAACCTGCCC
TTGGGAGGGGAACAACAACTGGAAACGGTTGCTAATACCCCGTAGGCTGAGGAGCAAAAGGAGGAATCCGCCCGAGGAGG
GGCTCGCGTCTGATTAGCTAGTTGGTGAGGCAATAGCTTACCAAGGCGATGATCAGTAGCTGGTCCGAGAGGATGATCAG
CCACACTGGGACTGAGACACGGCCCAGACTCCTACGGGAGGCAGCAGTGGGGAATTTTCCGCAATGGGCGAAAGCCTGAC
GGAGCAATGCCGCGTGGAGGTAGAAGGCCCACGGGTCATGAACTTCTTTTCTCGGAGAAGAAGCAATGACGGTATCTGAG
GAATAAGCATCGGCTAACTCTGTGCCAGCAGCCGCGGTAAGACAGAGGATGCAAGCGTTATCCGGAATGATTGGGCGTAA
AGCGTCTGTAGGTGGCTTTTCAAGTCCGCCGTCAAATCCCAGGGCTCAACCCTGGACAGGCGGTGGAAACTACCAAGCTG
GAGTACGGTAGGGGCAGAGGGAATTTCCGGTGGAGCGGTGAAATGCGTAGAGATCGGGAAGAACACCAACGGCGAAAGCA
CTCTGCTGGGCCGACACTGACACTGAGAGACGAAAGCTAGGGGAGCAAATGGGATTAGATACCCCAGTAGTCCTAGCCGT
AAACGATGGATACTAGGCGCTGTGCGTATCGACCCGTGCAGTGCTGTAGCTAACGCGTTAAGTATCCCGCCTGGGGAGTA
CGTTCGCAAGAATGAAACTCAAAGGAATTGACGGGGGCCCGCACAAGCGGTGGAGCATGTGGTTTAATTCGATGCGAAGC
GAAGAACCTTACCAGGGCTTGACATGCCGCGAATCCTCTTGAAAGAGAGGGGTGCCCTCGGGAACGCGGACACAGGTGGT
GCATGGCTGTCGTCAGCTCGTGCCGTAAGGTGTTGGGTTAAGTCCCGCAACGAGCGCAACCCTCGTGTTTAGTTGCCACC
ATTGAGTGTGGAACCCTGAACAAACTGCCGGTGATAAGCCGGAGGAAGGTGAGGATGACGTCAAGTCATCATGCCCCTTA
TGCCCTGGGCGACACACGTGCTACAATGGACGGGACAAAGGGTCGCGATCCCGCGAGGGTGAGCTAACTCCAAAAACCCG
TCCTCAGTTCGGATTGCAGGCTGCAACTCGCCTGCATGAAGCCGGAATCGCTAGTAATCGCCGGTCAGCCATACGGCGGT
GAATTCGTTCCCGGGCCTTGTACACACCGCCCGTCACACTATGGGAGCTGGCCATGCCCGAAGTCGTTACCTTAACCACA
AGGAGGGGGATGCCGAAGGCGGGGCTAGTGACTGGAGTGAAGTCGTAACAAGGTAGCCGTACTGGAAGGTGCGGCTGGAT
CACCTCCTTTTCAGGGAGAGCTAATGCTTATGCTTGTTGAGTATTTTGGTTTGACACTGCTTCACACCCAAAAAGAAGCG
AGCTACGTCTGAGCTAAGCTTGGATATTGAAGTCTTCTTTCGTTTCTCGACGGTGAAGTAAGACCAAGCTCATGAGCTTA
TTATCCTAGGTCGGAACAAGTTGATAGGATCCCACTTTTTACGTCCCCATGTCGCCACACGGGAGGGACATGGGGCGCAA
AAAGGAAAGAGAGGGATGGGGTTTCTCTCGCTTTTGGCATAGCAGGCCTCCCAGTGGGAGGCCCGCACGAGGGGCTATTA
GCTCAGTGGTAGAGCGCGCCCCTGATAATTGCGTCGTTGTGCCTGGGCTGTGAGGGCTCTCAGCCACATGGATAGTTCAA
TGTGCTCATCAGCGCCTGACCCGGAGATGTGGATCATCCAAGGCACATTAGCATGGCGTACTCCTCCTGTTCGAATCGGA
GTTTGAAACCAAACTTCTCCTCAGGAGGATAGATGGGGCGATTCAGGTGAGATCCAATGTAGATCTAACTTTCTATTCAC
TCGTGGGATCCGGGCGGTCCGGGGGGGACCACCGCGGCTCCTCTCTTCTCGAGAATCCATACATCCCTTATCAGTGTATG
GACAGCTATCTCTCGAGCACAGGTTTAGGTTCGGCCTCAATGGGAAAATGGAGCACCTAACAACGCATCTTCACAGACCA
AGAACTACGAGATCACCCCTTTCATTCTGGGGTGACGGAGGGATCGTACCATTCGAGCCTTTTTTTTTTCATGCTTTTCC
CGGAGGTCTGGAGAAAGCAGCAATCAATAGGATTTCCCTAATCCCCCCTTCCCGAAGGGAAGAACGTGAAATTCTTTTTC
CTTTCCGCAGGGACCAGGAGATTGGATCTAGCCATAAGAAGAATGCTTGGTATAAATAACTCACTTCTTGGTCTTCGACC
CCCTCAGTCACTACGAGCGCCCCCCGATCAGTGCAATGGGATGTGTCTATTTATCTATCTCTTGACTCGAAATGGGAGCA
GGTTTGAAAAAGGATCTTAGAGTGTCTAGGGTTGGGCCAGGAGGTCTTTTAACGCCTTCTTTTTTCTTCCCATCGGAGTT
ATTTCACAAAGACTTGCCATGGTAAGGGAGAAGGGGGAACAAGCACACTTGAAGAGCGCAGTACAATGGAGAGTTGTATG
CTGCGTTCGGGAAGGATGAATCGCTCCCGAAAAAGAATCTATTGATTCTCTCCCAATTGGTTGGATCGTAGGTGCGATGA
TTTACTTCACGGGCGAGGTCTCTGGTTCAAGTCCAGGATGGCCCAGCTGCGCCAGGGAAAAGAATAGAAGAAGCATCTGA
CTCTTTCATGCATACTCCACTTGGCTCGGGGGGATATAGCTCAGTTGGTAGAGCTCCGCTCTTGCAATTGGGTCGTTGCG
ATTACGGGTTGGATGTCTAATTGTCCAGGCGGTAATGATAGTATCTTGTACCTGAACCGGTGGCTCACTTTTTCTAAGTA
ATGGGGAAGAGGACCGAAACATGCCACTGAAAGACTCTACTGAGACAAAAAGATGGGCTGTCAAGAACGTAGAGGAGGTA
GGATGGGTGGTTGGTCAGATCTAGTATGGATCGTACATGGACGATTGTTGGAGTCGGCGGCTCTCCTAGGGTTCCATCAT
CTGGGATCCCTGGGGAAGAGGATCAAGTTGGCCCTTGCGAATAGCTTGATGCACTATCTCCCTTCAACCCTTTGCTTTGA
GCGAAATGTGGCAAAAGGAAGGAAAATCCATGGACCGACCCCATCGTCTCCACCCCGTAGGAACTACGAGATCGCCCCAA
GGACGCCTTCGGCATCCAGGGGTCACGGACCGGCCATAGACCCTGTTCAATAAGTGGAACGCATTAGCTGTCCGCTCTCC
GGTTGGGCAGTAAGGGTCGGAGAAGGGCAATCACTCGTTCTTAAAATAAAACCAGCATTCTTAAGACCAAAGAGTCGGGC
GGAAAAAGGGAGAGAGCTCTCTGTTCCTGGTTCTCCTGTAGCTGGATTCTCCGGAACCACAAGACAAGAATCCTTAGAAT
GAAGGAATGGGATTCCAACTCAGCACCTTT--------TGAGAAGAGTTGCTCTTTGGAGAGCACAGTACGATGAAAGTT
GTAAGCTGTGTTCGGGGGGGAGTTATTGTCTATCGTCGGCCTCTATGGTAGAATCGGCCGGGGAGGCCTGAGAGGCAGTG
GTTTACCCTGCGGCGGATGTCAGCGGTTCGAGTCCGCTTATCTCCAGCCCGTGAACTTAGCTGATACTATGATAACACCC
AATTTTTCCAATTCGGCAGTTCGATCTATGATTTCTCATTCATGGACGTTGATAAGATCCTTCCATTTAGCAGCACCTTA
GGATGGCATAGCCTTAACATTAATGGCGAGGTTCAAACGAGGAAAGGCTTACGGTGGATACCTAGGCACCCAGAGACGAA
GAAGGGCGTAGCAAGCGACGAAATGCTTCGGGGAGTTGAAAATAAGCATAGATCCGGAGATTCCCGAATAGGTCAACCTT
TCGAACTGCTGCTGAATCCATGGGCAGGCAAGAGACAACCTGGCGAACTGAAACATCTTAGTAGCCAGAGGAAAAGAAAG
CAAAAGCGATTCCCGTAGTAGCGGCGAGCGAAATGGGAGCAGCCTAAACCGTGAAAACGGGGTTGTGGGAGAGCAATACA
AGCGTCGTGCTGCTAGGCGAAGCAGTGGAGTGCTGCACCCTAGATGGCGAGAGTCCAGTAGCCGAAAGCATCACTAGCGT
ACGCTCTGACCCGAGTAGCATGGGGCACGTGGAATCCCGTGTGAATCAGCAAGGACCACCTTGCAAGGCTAAATACTCCT
GGGTGACCGATAGCGAAGTAGTACCGTGAGGGAAAGGTGAAAAGAACCCCCATCGGGGAGTGAAATAGAACATGAAACCG
TGAGCTCCCAAGCAGTGGGAGGAGAATGTGATCTCTGACCGCGTGCCTGTTGAAGAATGAGCCGGCGACTCATAGGCAGT
GGCTTGGTTAAGGGAACCCACCGGAGCCGTAGCGAAAGCGAGTCTTCATAGGGCGATTGTCACTGCTTATGGACCCGAAC
CTGGGTGATCTATCCATGACCAGGATGAAGCTTGGGTGAAACTAAGTGGAGGTCCGAACCGACTGATGTTGAAGAATCAG
CGGATGAGTTGTGGTTAGGGGTGAAATGCCACTCGAACCCAGAGCTAGCTGGTTCTCCCCGAAATGCGTTGAGGCGCAGC
AGTTGACTGGACATCTAGGGGTAAAGCACTGTTTCGGTGCGGGCCGCGAGAGCGGTACCAAATCGAGGCAAACTCTGAAT
ACTAGATATGACCCCAAAATTACAGGGGCCAAGGTCGGCCAGTGAGACGATGGGGGATAAGCTTCATCGTCGAGAGGGAA
ACAGCCCGAATCACCAGCTAAGGCCCCTAAATGACCGCTCAGTGATAAAGGAGGTAGGGGTGCAGAGACAGCCAGGAGGT
TTGCCTAGAAGCAGCCACCCTTGAAAGAGTGCGTAATAGCTCACTGATCGAGCGCTCTTGCGCCGAAGATGAACGGGGCT
AAGCGATCTGCCGAAGCTGTGGGATGTCAAAATGCATCGGTAGGGGAGCGTTCCGCCTTAGAGGGAAGCGCCCGCGCAAG
CAGGTGTGGACGAAGCGGAAGCGAGAATGTCGGCTTGAGTAACGCAAACATTGGTGAGAATCCAATGCCCCGAAAACCTA
AGGGTTCCTCCGCAAGGTTCGTCCACGGAGGGTGAGTCAGGGCCTAAGATCAGGCCGAAAGGCGTAGTCGATGGACAACA
GGTGAATATTCCTGTACTACCCCTTGTTGGTCCCGAGGGACGGAGGAGGCTAGGTTAGCCGAAAGATGGTTATCGGTTCA
AGGACGCAAGGTGACCTTGTTTTTTCAGGGTAAGAAGGGGTAGAGGAAATGCCTCGAGCCAATGTCCGAGTACGAGGCGC
TACGGCGCTGAAGTAATCCATGCCATACTCCCAGGAAAAGCTCGAACGACCTTCAACAAAAGGGTACCTGTACCCGAAAC
CGACACAGGTGGGTAGGTAGAGAATACCTAGGGGCGCGAGACAACTCTCTCTAAGGAACTCGGCAAAATAGCCCCGTAAC
TTCGGGAGAAGGGGTGCCTCCTCACAAAGGGGGTCGCAGTGACCAGGCCCGGGCGACTGTTTACCAAAAACACAGGTCTC
CGCAAAGTCGTAAGACCATGTATGGGGGCTGACGCCTGCCCAGTGCCGGAAGGTCAAGGAAGTTGGTGACCTGATGACAG
AGGAGCCGGCGACCGAAGCCCCGGTGAACGGCGGCCGTAACTATAACGGTCCTAAGGTAGCGAAATTCCTTGTCGGGTAA
GTTCCGACCCGCACGAAAGGCGTAACGATCTGGGCACTGTCTCGGAGAGAGGCTCGGTGAAATAGACATGTCTGTGAAGA
TGCGGACTACCTGCACCTGGACAGAAAGACCCTATGAAGCTTCACTGTTCCCTGGGATTGGCTTTGGGCCTTTCCTGCGC
AGCTTAGGTGGAAGGCGGAGAAGGCCTCCTTACGGGGGGGCCCGAGCCATCAGTGAGATACCACTCTGGAAGAGCTAGAA
TTCTAACCTTGTGTCAGGACCTACGGGCCAAGGGACAGTCTCAGGTAGACAGTTTCTATGGGGCGTAGGCCTCCCAAAAG
GTAACGGAGGCGTGCAAAGGTTTCCTCGGGCCGGACGGAGATTGGCCCTCGAGTGCAAAGGCATAAGGGAGCTTGACTGC
AAGACCCACCCGTCGAGCAGGGACGAAAGTCGGCCTTAGTGATCCGACGGTGCCGAGTGGAAGGGCCGTCGCTCAACGGA
TAAAAGTTACTCTAGGGATAACAGGCTGATCTTCCCCAAGAGTTCACATCGACGGGAAGGTTTGGCACCTCGATGTCGGC
TCTTCGCCACCTGGGGCTGTAGCATGTTCCAAGGGTTGGGCTGTTCGCCCATTAAAGCGGTACGTGAGCTGGGTTCAGAA
CGTCGTGAGACAGTTCGGTCCATATCCGGTGCGGGCGTTAGAGCATTGAGAGGACCTTTCCCTAGTACGAGAGGACCGGG
AAGGACGCACCTCTGGTGTACCAGTTATCGTGCCCACGGTAAACGCTGGGTAGCCAAGTGCGGAGCGGATAACTGCTGAA
AGCATCTAAGTAGTAAGCCCACCCCAAGATGAGTGCTCTCCTATTCCGACTTCCCCAGAGCCTCCGGTAGCACAGCCGAG
ACAGCGACGGGTTCTCTGCCCCCCCTGCGGGGATGGAGCGACAGAAGTATTGAGAATCCAAGATAAGGTCACGGCGAGAC
GAGCCGTTTATCATTACGATAGGTGTCAAGTGGAAGTGCAGTGATGTATGCAGCTGAGGCATCCTAACAGACCGAGAGAT
TTGAACCTTGTTCCTACACGACCTGATCAATTCGATCAGGCACTCGCCATCTATTTTCATTGTTCAACTGTTTGACAACA
TGAAAATACCAAAAGCTCTGCCCTTCCCTATCTATCCAAGGGAGGGAAGGGCAGAGGCCTTTGGTGTCCCTTCCAGTCAA
GAATTGGGGCCTCACAATCACTAGCCAATATACTTTTCTCTCATGCCTTTCTTCGTTCATGGTTCGATATTCTGGTGTCC
TAGGCGTAGAGGAACCACACCAATCCATCCCGAACTTGGTGGTTAAACTCTACTGCGGTGACGATACTATAGGGGAGGTC
CTGCGGAAAAATAGCTCGACGCCAGAATGATAAAAAGCTTAACACCTCTTATTTTACTTTTAAAATATAAAAAAGAGAAA
AATAAAAAATGCAAAGGTCGTCTTATTCAAAACCCCAATTAGAATTATGACATCTCTTCTCTCACCCCTCACACCTCGGA
ACGCACTGTTCTTATAGAGAGAAACGCGCTTTCACATCTTATTAACC-----CGAAACGAAATGGCTGAGGAGAGGTTCC
TTTTTGAGGGTACTCCCGGGAACAGATCCAGTGGAGACGGGGTGGGGCCTGTAGCTCAGAGGATTAGAGCACGTGGCTAC
GAACCACGGTGTCGGGGGTTCGAATCCCTCCTCGCCCACAACCGGCCCAAAAGGGAAGGACCTTTCCTTTACCTCTGGGG
GTAAGAAAATAATGATCGGGATAGTGGATGCAAAGCTATTGAACTTGGGTATGGTCTTTTGTCGAAATGGAATGGCCTTA
CTTTTTCTTTTTATTTATTTTATCGCGAAGGGG-TTTTAATTACATATAGTAACCCCGGTCGGAATCAGCATATTTATGT
TTTACTCCCCGTAACTCTTCCTCAGCCAGGCTTGGGCAGAATAGCGGAGCAAATACAAGTATTACTAGCATAGCAAAAAT
GCGTTCCTCGTCATTAATATGTTTGCTCGCGTTAATTGTGGCCTATCGGGAGACTGCATCTTTGATGCACTGCTAGTACA
TCATCTGAGAATTCTTAATTGGCTAGTTGTAAATAGCCTTGGGGCTAAAGGGATTACCCCGGATCTACGCCGAGGTATTG
ACGGTGATTCTCAAATATCGTAGAACAGAATGTGATACGATGAGATAGAATGCAATAGAAACAAAGACAGGGAACGGGTT
ACCTACCCCTAACGGTCAAAGCGAGCCCTTTAATTCAATTCTTCATTCTTTAATGAAATTAAGAATCAATCAAATCTCCC
CAAGTAGGATTCGAACCTACGACCAATCAGTTAACAGCCGACCGCTCTACCACTGAGCTACTGAGGAACAACGGGAGATT
CGACCTCATAGAGTTCAACTCCCGTTCTCAACCCATGAGTCCGAAGCTTCCTTCGTAACTCCCGGAACTTCTTCGTAGTG
GCTCCGTTCCATGCCTCATTTCATAGGGAACCTCAAAGTGGCTCTATTTCATTATATTCCATCTATATCCCAATTCCATT
CATTTAATATCCCTTTGGTGTCATTGACATAAGAGATGTCATTTATAGNNNNNNNNNNNNNNNNNNNNNNNNNNNNNNNN
NNNNNNNNNNNNNNNNNNNNAAATTGAAATAGAAAAGAAAAAAGGGAGGTTTGTGATGATTTTGAAATCTTTTCTACTAG
GTAATCTATTATCCTTATGCATGAAGATAATAAATTCGGTCGTTGTGGTCGGACTCTATTATGGATTTCTGACCACATTC
TCCATAGGGCCCTCTTATATCTTCCTTCTCCGAGCTCGGGTTATGGAAGAAGGAACCGAGAAGGAGGTATCAGCAACAAC
TGGTTTTATTACGGGGCAGCTCATGATGTTCATATCGATCTATTATGCGCCTCTGCATCTAGCATTGGGTAGACCTCATA
CAATAACTGTCCTAGTTCTACCGTATCTTTTGTTTCATTTCTTCTGGAACAATCACAAAAACTTTTTTTATTATGGATCT
ACTACCAGAAATTCAATGCGTAATCTCAGCATTCAATGTGTATTCCTGAATAATCTAATTTTTCAATTATTCAACCATTT
CATTTTACCAAGTTCAACGTTAGCCAGATTAGTCAACATTTATATGTTTCGATGCAACAACAAGATGTTATTTGTAACAA
GTAATTTTGTTGGTTGGTTAATTGGTCACATTTTATTCATGAAATGGGTTGGCTTGGTATTATTCTGGATACGGCAAAAT
TATTCGATTCGATCTAATAATAAGTACCTTGTGTCAGAATTGAGAAATTCTATGGCTCGAATCTTTAGTATTCTCTTATT
TATCACCTGTGTCTACTATTTAGGCAGAATGCCGTCGCCTATTGTCACTAAGAAACTGAAAGAAACCTCAGAAACGGA--
-------AGAAAGAAAAGAAGAAAACGATGTAGAAACAACTTACGAAGAAGACAAAGATAGCCCAGACTACGAAGATTTT
TATCTTGATACTCATCAAGATAATTGGGAATTGGTAAAACTTAACTTAAAAAAAGAAGAGAAAAATG-AAAAAAAAAAAG
ATTGATACATAAGATAAA-TACNNNNNNNAATAAGAAGAGACTCGTCCGCCTCCCATATATTTAACCCCTTCCCCTATAA
AGAAACTCGTAACGCCAACCCCGTTTGTAATTCCATCAATTATATGTNNNNNNNNNNNNNNNNNNNNNNNNNNNNNNNNN
NNNNNNNNNNNNNNNNNNNNNNNNNNNNNNNNNNNNNNNNNNNNNNNNNNNNNNNNNNNNNNNNNNNNNNNNNNNNNNNN
NNNNNNGTCCAAGAGAATTCTCTTAGGGCCCCCCTTTACAAAAAAATTGGCTAAGTCCAAATTTGGTAGAGATGAATAAA
CGGATCCATATNAAATNNNNNNNNNNNNNNNTCNNNNNNGAGCTATACTGACCGAAAAAACTGCATTTTTAAAAAAATCA
TACCAATCTGGGGAACCATTAAAATTTGGATGGAAAAAGTTTGTGGACGGAGTTAACCATTTCGATAATAGATCAAAATC
TATTACTCCTTGATCAAAATGAATTCCGANNNNNNNNNNNNNNNNNNNNNNNNNNNNNNNNNCAAGTAGAGGGAACAACA
TAGTATNNNNNNNNNNNNNNNNNNNNNNNNNNNNNNNNNNNNNNNNNNNNNNNNNNNNNNNNNNNNNNNNNNNNNNNNNN
NNNNNNNNNNNNNNNNNNNNNNNNNNNNNNNNNNNNNNNNNNNNCTTATTATTCACTGTTGATAANNGTAAATTTCTATT
GACCGCTTTTGGCACTTTTTTTCCCCATAAAGATATTGAATAGAAAGAACTATTTTTAGTGCTACTGTAATTTTGAAAAT
GAATGCGCAAATGTCCATCAAAGGTAAGTAAATAGATCCGAAACATATAAAATGCGGTTAATCCCGCTGTAAAGAAAGCT
ATTATTGCGAAAGTTGGTGAATACAACCAACTATCATGAAGAATTTCATCTTTGGACCAAAAACAAGCAAGAGGCGGAAT
ACCACAAAGGGAGAGTGTACCTAATAAAAAGGTAATTCTTGTAATTGGAACATATTTTGTTAAACCGCCCATAAGAACCA
TATTTTGACTTTTATCTGGTGAATATCCAACAATGGGTTCCATTGAATGAATAATTGATCCGGATCCCAAAAACAATAAA
GCTTTCGAATAGGCATGAGTGATCAAATGGAATAAAGCGGCTCGATAAGAACCTATACCCAGAGCTAACATAATATAACC
CAATTGAGACATTGTCGAGTAAGCTAAACTTCTTTTAATGTCTCTTTGAGCAAGAGCCAAAGTAGCTCCTAATAGTACTG
TTATTACGCCTATTGAAGAAATGATATTCATTATGGAAGGTATAACTATGAAAAGAGGAAGAAGCCGAGCTACAAGAAAA
ATTCCCGCTGCTACCATAGTAGCAGCATGTATAAGAGCAGAAATGGGAGTGGGTCCTTCCATAGCATCAGGTAACCATAT
GTGAAGAGGGAATTGTGCGGATTTAGCAACTGCACCAACGAATAAAAAAGAAGCACACAGAGTAACAAATAAGGAATTTA
CTCCATTATTATGAACCAAGTTATTAATTATTTCGAACAAATCCCGAAATTCTAAACTACCTGTTATCCAATAAAGTCCT
AAAATTCCTAATAATAAACCAAAATCCCCTATACGATTGGTTACAAAAGCTTTTTGGCAAGCACTTGCCGCACTCGGTCG
TGTGAACCAAAAACCTATTAATAAATAGGAANACNNNCNNNNNNNNNNNNNNNNNNNNNNNNNNNNNNNNNNNNNNNNNN
NNNNNNNNNNNNNNNNNNNNNNNNNNNNNNNNNNNNNNNNNNNNNNNNNNNNNNNNNNNNNNNNNNNNNNNNNNNNNNNN
NNNNNNNNNNNNNNNNNNNNNNNNNNNNNNNNNNNNNNNNNNNNNNNNNNNNNNNNNNNNGAAGTAAGTGGATCGATCAN
NNNTCCGAACTCTAAAGAAAAATCANNNNNNNNNGTCCAAGACNNNNNNNNNTGATAGATAAAATTTCCATTTATTTGCT
GAATAGATAGATTGACCGAAAATGCCATAGCTATACTTAGCATCAAAACACTCGGAAAAGCCCACATACGGCGAATATTT
TTTGTTGCTGTCCGAATAAGCAGAAGTCCAAATCCTATTAACATAGTAACTGTAAACGGAAGAAAGGGTATTATCNNNNN
NNNNNNNNN-----------------------------------------------------------------------
--------------------------------------------------------------------------------
----------------------------------------------------------------------NNNNNNNNNN
NNNNNNNNNNNNNNNNNNNNN--NNNNNNNNNNNNNNNNNNNNNNNNNNNNNNNNNNNNNNNNNNNNNNNNNNNNNNNNN
NNNNNNNN-NNNNNNNNNNNNNNNNNNNNNNNNNNNNNNNNNNNNNNNNNNNNNNNNNNNNNNNNNNNNNNNNNNNNNNN
NNNNNNNNNNNNNNNNNNNNNNNNNNNNNNNNNNNNNNNNNNNNNNNNNNNNNNNNNNNNNNNNNNNNNNNNNNNNNNNN
NNNNNNNNNNNNNNNNNNNNN-NNNNNNNNNNNNNNNNNNNNNNNNNNNNNNNNNNNNNN-----NNNNNNNNNNNNNNN
NNNNNNNNNNNNNNNNNNNNNNNNN------NNNNNNNNNNNNNNNNNNNNNNNNNNNNNNNNN----------------
NNNNNNNNNNNNNNNNNNNNNNNNNNNNNNNNNNNNNNNNNNNNNNNN---NNNNN------------------------
----------------NNNNNNNNNNNNNNNNNNNNNNNNNNNNNNNNNNNNNNNNNNNNNNNNNNN-NNNNNNNNNNNN
NNNNNNNNNNNNNNNNNNNNNNNNNNNNNNNNNNNNNNNNNNNNNNNNNNNNNNNNNNNNNNNNNNNNNNNNNN--NNNN
NNNNNNNNNNNNNNNNNNNNNN-NNNNNNNNNNNNNNNNNNNNNNNNNNNNNNNNNNNNNNNNNNNNNNNNNNNNNNNNN
NNNNNNNNNNNNNNNNNNNNNNNNNNNNNNNNN-----------------------------------------------
--------------------------------------------------------------------------------
---------------------------------NNNNNNNNNNNNNNNNNNNNNNNNNNNNNNNNNNNNNNNNNNNN-NN
NNNNNNNNNNNNNNNNNNNNNN---NNNNNNNNNNNNNNNNNNNNNNNNNNNNNNNNNNNNNNNNNNNNNNNNNNNNNNN
NNNNNNNNNNNNNNNNNNNNNNNNNNNNNNNNNNNNN--------------------NNNNNNNNNNNNNNNNNNNNNNN
NNNNNN---------NNNNNNNNNNNNNNNNNNNNNNNNNNNNNNNNNNNNNNNNNNNNNNNNNNNNNNNNNNNNNNNNN
NNNNNNNNNNNNNNNNNNNNNNNNNNNNNNNNNNNNNNNNNNNNNNNNNNNNNNNNNNNNNNNNNNNNNNNNNNNNNNNN
NNNNNNNNNNNNNNNNNNNNNNNNNNNNNNNNNNNNNNNNNNNNNNNNNNNNNNNNNNNNNNNNNGTCAGTTTCTACTGG
AGATTCAAAAAGTTTTTTTGTGCGACAAACAAATAAGAAAATCTTGGAATAATCGGAATTTCCAGGGCTAGAAGAATTTC
CAATTTTGGAATATGAANNNNNNNNNNNNNNNNNNNNNNNNNNNNNNNNNNNNNNN-----NNNNN-NNNNNNN---NNN
NNNNNNNNNNNNNNNNNNNNNNNNNNNNNNNNNNNNNNNNNNNNNNNNNNNNNNNNNNNNN------NNNNNNNNNNNNN
NNNNN--NNNNNNNNNNNNNNNNNNNNNNNNNNNNNNNNNNNNNNNNNNNNNNNNNNNNNNNNNNNNNNNNNNNNNNNNN
N-NNNNNNNNNNNNNNNNNNNNN-NNNNNNNNNNNNNNNNNNNNNNNNNNNNNNNNNNNNNNNNNNNNNNNNNNNNNNNN
NNNNNNNNNNNNNNNNNNNNNNNNNNNNNN-NNNNNNN-NNNNNNNNNNNNNNNNNNNNNNNNNNNNNNNNNNNNNNNNN
NNNNNNNNNNNNN------NNNNNNNNNNNNNNNNNNNNNNNNNNNNNNNNNNNNNNNNNNNN-----------------
--------------------------------------------------------------------------------
--------------------------------------------------------------------------------
--------------------------------------------------------------------------------
----------------------------------------------------NNNNNNNNNNNNNNNNNNNNNNNNNNNN
NNNNNNNNNNNNNNNNNNNNNNNNNNNNNNNNNNNNNNNNNNNNNNNNNNNNNNNNNNNNNNNNNNNNNNNNNNNNNNNN
NNNNNGACGATTCAACATGAATTGACTATTATTATTTCAAGTAAGCCGCTATGGTGAAATCGGTAGACACGCTGCTCTTA
GGAAGCAGTGCTAGAGCATCTCGGTTCGAGTCCGAGTGGCGGCATACTGTAAAAAAGATACAATGGATCCTATAATGTAT
TTAATTCCCAATTTCCATTCTGTAATGGGACCTTTTTTATGTATGATATTTGTGACTTTAGAACNTATATTAACTCATCT
CTCTTTTTCGATCATTTCAATTGTGATTACGATTCATTTGATGACCCTATTAATACATGAAATCATAGGGTTGCGTGATT
CGTCGGAAAAAGGAATGATAGTTACTTTTTTTTCTATAACAGGATTATTAGTTACTCGTTGGATTTCTTCGAGACATTTT
CCATTAAGTAATTTATACGAGTCTTTAATCTTCCTTTCGTGGAGTTTTTCCATTATTCATCTAATTTCCAAGATATGGAA
TCGTAAAAATGATTTAAGCGCAATAACCGCCCCAAGTGCCATTTTTACCCAGGGTTTCACCACATCGGGTCTTTCAAGTG
AAATGCATCAATCGTCAAGATTAGTACCTGCTCTACAATCTCAGTGGTTAATGATGCACGTAAGTATGATGTTATTGAGC
TATGCAGCTCTTTTATGTGGGTCGTTATTATCAGTCGCTTTTCTAGTCATTACATTTCGTAAAAACATCGATATTTTTTG
TCAAATAANNNNNNNNNNNNNNNNNNNNNNNNNNNNNNNNNNNNNNNNNNNNNNNNNNNNNNNNNNNNNNNNNNNNNNNN
NNNNNNNNNNNNNNNNNNNNNNNNNNNNNNNNNNNNNNNNNTATCAATTAACTCAGCGTTTAGATTATTGGAGTTATCGT
GTCATTAGTTTAGGGTTTACCTTTTTAACCATAGGTATTCTTTCTGGAGCAGTATGGGCTAACGAGGCATGGGGATCTTA
TTGGAATTGGGACCCCAAAGAAACTTGGGCATTTATTACTTGGACCATATTCGCGATTTATTCACATACTAGAACAAATC
AAGGTTTGCAAGGTACGAATTCGTCACTTGTAGCGTCTATAGGATTTCTTATAATTTGGATATGCTATTTTTGGATCAAT
CTATTAGGAATAGGTCTACATAGTTANNNNNNNNNNNNNNNNNNNNNNNNNNNNNNNNNNNNNNNNNNNNNNNNNNNNNN
CCNNNGTACCGTACGTAACGGAAAGTTTGCGCAGGTTTTTGAGAACCATTTGAATNNNNNNNNNATTCAAATGGTTCTCA
AANNNNNNNNNNNNNNNNNNNNNNNNNTCTAATTCACTTTATTTTTTTGTGTNNNNNNNNNNNNNNNNNNNNNNNNNNNN
NNNNNNNNNNNNNNNNNNNNNNNNNNNNNNNNNNNNNNNNNNNNNNNNNNNNNNNNNNNNGAATAGCTTGTACCTTGTCA
ACTGATAGCGAAAGAACAAAATCAGGATAAATGCCAATCCCTATTACGGGTAAAAAGATACAGATTGAAACAAATAGTTC
TCTTGGTCCAGAATCCACAAAATTGGAGTTTGGAACATTGAATAGTTTGTATCCATAAAACATCTGACGTAACATAGATN
NNNNATNNATNNNNGTTAANNNCATTCCAATTGCCATTACAAAGGTAATTAGTATTTTGGGCATTAAAAGATATTTTGGA
CTGGTAATTATTCCAAAAAATACTACTAATTCTGCAACAAAACCACTCATTCCTGGCAATGCAAGAGAAGCCATCGAGAA
ACTACTAAACATGGTAAATATTTTTGGCATTGGGATGGATATCCCTCCCATTTCGTCGAGATAAACAAGACGTATTCTAT
CACAACTCGTTCCTACCAAGAAAAAAAGTGCAGCACCAATAAATCCATGAGAGATTATTTGTAAAACGGCTCCGTTGAGT
CCCATGTCGGTTATAGAACTAATTCCTATAATTATGAAACCCATGTGAGATACAGAAGAATAGGCTATTCTCTTTTTTAA
ATTGCGTTGACCAAGAGAGGTTGAAGCTGCATAGATTATTTGTATTGTCCCTATTATCACCAACCAGGGAGAAAATATAG
AGTGGGCGTGAGGTAATAATTCCATATTGATCCGAATCAATCCATATGCCCCCATTTTTAATAAGATTCCCGCTAGAAGC
ATACATGTACTGTAATGTGCTTCCCCATGGGTATCTGGTAGCCATGTATGTAGGGGTATAATCGGCGATTTGACAGCATA
AGCAATAAGGAAGCCCAAATAGAATATTATTTCTAATGTCACAGGATATGACTGATTGGCTAATCTTTCAAAATCCAATA
TGGGTTCATTGGAACCATATAAACCCATACCTAGAACTCCTATTAAGAGAAAAACGGAACCTCCCGCAGTGTACAAAATA
AACTTTGTAGCTGAGTACAAACGTTTCTTTCCTCCCCACATGGATAAAAGTAAGTAAACAGGAATTAATTCTAACTCCCA
CATGAGAAAAAAAAGTAAAAGGTCTCGAGAAGAAAATAATCCTATTTGCCCACTGTACATTGCTAACATGAGGAAATAGA
ACAATCGCGAATTTCGAGTAACAGGCCAAGCTGCTAAAGTGGCTAAAGTAGTGATAAATCCTGTCAGTAAAATAGGTCCT
ATGGAAAGTCCATCGATTCCCAGTCTCCAGTGAAAATCAAAAATATTTATCCATTTTAAATCCTCTTCCAATTGAATTAA
TGGATCATCCAATTGGAAATGATAACAGAACACATAGGTTGTTAGAAGGAGTTCTAATAAGCATATAAATATAGTATACC
ACCTAAATACCTTATTTCCCTTATGAGGAAGAAAGAAAATTGAAGAACCCACGAATATCGGCAAAACTACAAGTAGTGTT
AACCAAGGGAAATAACTCGTGATAAAGACAAGATGCATTTTGACCAAAAAACCCGTGCTCGGAATAATATATTTTCTCGA
GTACGGGTTTTTGTCGGTAAAAAGGAATCAAATGATTCAAGTGGAGTTTTTTATAACGTGTCAATAAGATAGACCCATGC
TGCGAGTTGTTTCATGCCATAAATAAACGCGTACACTCAAAAAATCTGTTGGACAAGCGGATTCACATCTCTTACAACCT
ACACAGTCCTCGGTTCTTGGCGCGGAAGCAATTTGCTTAGCTTTACATCCGTCCCAAGGTATCATTTCCAATACATCTGT
GGGGCAGGCTCGTACACATTGAGTACATCCTATACATGTATCATAAATTTTTACTGAATGTGACATTGGGTCTATAANNN
NNNNNNNNNNNNNN-NNNNNNNNNNNNNNNNNNNNNNNNNNNNNNNNNNNNNNNNNNNNNNNNNNNNN-----NNNNNNN
NNNNNNNNNNNNNNNNNNNNNNNNNNNNNNNNNNNNNNNNNNNNNNNNNNNNNNNNNNNNNNNNNNNNNNNTGAGAANNN
NNNNNNNNNNNNNNNNNNNNNNNNNNNNNNNNNTGATTATACAAGTCACACATATGNNNNNNNNNNNNNNNNNNNNNNNN
NNNNNNNNNNNNNNNNNNNNNNNNNNNNNNNNNNNNNNNNNNNNNNNNNNNNNNNNNNNNNNNNNNNNNNNNNNNNNNNN
NNNNNNNNNNNNNNNNNNNNNNNNNNNNNNNNNNNNN-NNNNNNNNNNNNNNNNNNNNNNNNNNNNNNNNNNNNNNATTC
AACAAATTTGATTGATTGATACGAGTTGATTTTCTGTTACGATAAATCGACGAAACAATAGCTAGCCCAATAGCCGCTTC
CGCAGCTGCAATGGCTATAACAAAGATTGAGAAAATGTCTCCTTTTAATTGGCGGCTATCAAATATNNNNNNNNNNNNNN
NNNNANNTATATTAACCGAATTTAGTATAAGCTCAAGACACATAAGTGCTCTAACCATGTTTCGACTTGTGATCAATCCA
TAGATACCGATAGAAAATAAGTAGACGCTCAAAAAAAGTATATGTTCAAACATCATTGGCTAACTCCTCATGAATCTCGA
TTCATTTCAATATGAACAACAATTCAACCGATTTTATTAACCAGAATCGAGTAATTACAGAAAAAAGAGGGTATCAGCNG
TNNNNNNNNNNNNNNN-NNNNNNNNNNNNNNNNNNNNNNNNNNNNNNNN---------NNNNNNNNNNNNNNNNNNNNNN
NNNNNNNATAGTAATTGCACNNNNCAAAGANNNNNNNNNNNNNATAGNNNNNNNNNNNNNNNNNNNATAAAAATCTNNNN
NNNNNNNNNNNNNNNNNNNNNNNNNNTTACTAATANNGNNNNGTTCTATAATCTGATTTGATCTTGTAGTCCAAAGAATT
CCGTACCATGACGTATCTAAGATAGTAGTAATTAGTGAAAAAAGAATACTTATACAAACCAGTGAAGTGACTCCATCTCC
AACAGTCCAAAAATAGGAATCGTTCGAATATTCTGAACCATTCATGAACATAACAGCAAATAGGATTAAGACATTTATGG
CTCCTACATAAATAAGGAGCTGTGTGGCAGCTACAAAATAGGAATTTGATAGAATATAGAATAAGGATATACAAACAAGA
ACCAATCCCAATGAAAAGGAAGAATAAATTGGATTGGTAAATAACACTACTCCTAGACCTCCTAATATAAGAACTGATCC
CAGAAATACTACAAGTATATCGTGTATTGGTCCAGGTAAATCCATTATGTATAACNNNNNNNNNNNNNNNNNNNNNNNNN
NNNNNNNNNNNNNNNNNNNNNNNNNNNNNNNNNNNNNNNNNNNNNNNNNNNN----NNNNNNNNNNNNNNNNNNNNNNNN
NNNNNNNNNNNNNNNNNNNNNNNNNNNNNNNNNNNNNNNNNNNN---------NNNNNNNNNNNNNNNNNNNNNNNNNNN
NNNNNNNNNNNNNNNNNNNNNNNNNNNNNNNNNNNNNNNNNNNNNNNNNNNNNNNNNNNNNNNNNNNNNNNNNNNNN-NN
NNNNNNNNNNNNNNNNNNNNNNNNNNNNNNNNNNNNNNNNNNNNNNNNNNNNNNNNNTTCTGACCAACCAAAAAGGGGGG
GCTTGGATCCTTTATATCAAAAGGATATCTTAGTAATCAGTAACCGTTCTTGAATCAAGAGGGTTCTCCTTGTCTATTTT
GATTTGAGTCGAATTTATAACTGTTTGAATTGTGTAATCTCCAATTACTGGCATTGGTAACCGACCCAAAGCAATTTGAT
TATAATTCAATTCGTGACGATCATAAGTAGAAAGTTCATATTCTTCAGTCATTGATAAACAGTTTGTTGGGCAATACTCG
ACACAGTTACCACAAAATATACAGACCCCAAAATCAATACNNTAATTAAACNNNNNNNNNNNNNNNNNNNNNNNNTCAAA
TTTCCAATCAACAACGGGTAGATCTATGGGACATACACGAACACATACTTCACAAGCAATACATTTATCAAATTCAAAGT
GGATTCGACCACGGAAACGCTCCGATGTGATCGATTTTTCATAAGGATATTGAATAGTTATAGGTAAACGATTTGTATGG
GATAAGGTAATTATGAAACTTTGACCAATGTACCTTGCTGCCCGTATTGTTTGTTCACCATAATTTATGAACCCGGTCAC
CATAGGGAACATATTGTGGGTCTCCGTGAATAAATTGATGTTTCTTTCTCTTGTTTGAGATCAATTATGAATNNNNNNNN
NNNNNNNNNNNNNNNNNNNNNNN---------NNNNNNNNNNNNNNGGGAAGAAGTTGTCAATAATAGATTACCCAGGGA
AATAGGTAAAAGAAATTTCCATCCAAGATTTAATAGCTGGTCCATTCTCATTCTAGGTAAAGTCCATCTTGCTGCGATCG
GAATGAACAGAAACAAATAAGCTTTAGCTAATGTAATAAATATCCCAATTGTCGTTCCAAAGACTCCATCCATTTGATTT
ATTCCGAAAAGTTCAGGAATAGATATATACGGAATAGAGAAATTCCACCCACCTANNNNNNNNNNTGTTATAAATNNNNN
NNNNNCTNNNNNNNNNNNGTAAGAAGCAAGGTAAAATAAAGCGTATTTGATACCTGAATATTCTGTTTGATAACCTGCTA
CTAATTCTTCCTCTGCTTCTGGTAAATCGAAGGGTAATCTTTCACATTCTGCTAGAGAAGAAATTAGAAAAACAACAAAC
CCGATAGGCTGACGCCACAGATTCCACCCCCAAAATCCATATTTTGACTGCGCCTCAACTATATCAACTGTACTTAAACT
GTTAGATAATCATAGTCGATAATAACATCACTGCTCGTATCCCTATTTCAAAACCGTACATGAGACCTCAGCTTCATACA
GCTCCTCTATGGCCACAAATAAAT-TAAGGACTTTCTCGATATTATCTCCATCCTTATTTGGATGGTAAATATACATCGG
GAAGACAAAAATTAGACCAATGAAATTCCGTCTGCTCAAATATAAAAGGTGCTTCCGAATTGATCTTATCCNNNNNNNNN
NNNN---------NNNNNNNNNNNNNNNNNNNNNNNNNNNNNNNNNNNNNNNNNNNNNNNNNNNNNNNNNNNNNNNNNNN
NNNNNNNNNNNNNNNNNNNNNNNNNNNNNNNNNNNNNNNNNNNNNNNNNNNNNNNNNNNNNNNNNNNNNNNNNNNNNNNN
NNNNNNNNNNNNNNNNNNNNNNNNNNNNNNNNNNNNNNNNNNNNNNNNNNNNNNNNNNN---------------------
---------------NNNNNNNNNNNNNNNNNNNNNNNNNNNNNNNNNNNNNNNNNNNNNNNNNNNNNNNN-NNNNNNNN
NNNNNNNNNNNNNNNNNNNNNNNNNNNNNNNNNNNNNNNNNNGTGAATAGGAGCATACTCTAGATCGGAATCGTGGGGAA
GCACTGCTTGGTCATTTCTACCAACTAAAAGTCCCCATTATGATNNNNNNNNNNNNNNNNNNNNNNNNNNNNNNNNNNNN
NNNNNNNNNNNATATNNNCTNNNNNNNNNNTCNNNNGTGTACCTTGGTGTTCCTAACTGTTCACTGANNNNNNNNNNNNN
NNNNNNNNNNNNNNNNNNNNNNNNNNNNNNNNNNNNNNNNNNNNNNNNNNNNNNNNNNNNNNNNNNNNNNNNNNNNNNNN
NNNNNNNNNNNNNNNNNNNNNNNNNNNNNNNNNNNNNNNNNNNNNNNNNNNNNNNNNNNNNNNNNNNNNNNNNNNNNNNN
NNNNNNNNNNNNNNNNNNNNNNNNNNNNNNNNNNNNNNNNNNNNNNNNNNNNNNNNNNNNNNNNNNNNNNNNNNNNNNNN
NNNNNNNNNNNNNNNNNNNNNNNNNNNNNNNNNNNNNNNNNNNNNNNNNNNNNNNNNNNNNNNNNNNNNNNNNNNNNNNN
NNNNNNNNNNNNNNNNNNNNNNNNNNNNNNCATAGAGTTAATGGTATTTCATAACTAATAGATTGAGCAGCAGCTCGTAG
ACCACCTAAAAAAGAATATTTATTGTTCGATCCATATCCTGACATAAGAAGTCCAATAGGAGCAATACTTGAAATGGAGA
TCCATAAAAAAACACCTATACTGAGATCGGCTAAAATAAGGCGATATCCAAAAGGAATTACTAAATAACTTAGTAGAACT
GATATGACCGCTATAGACGGTCCCATGCTAAACAAACGAATATCTCCTCTAGATGGAAGTGGGTCCTCTTTAAAAAGTAA
TTTGGTCCCATCTGCTAGAGCTTGAAGAATCCCCAACGGACCGGCATATTCAGGTCCAATACGTTGTTGTATTGCTGCGG
ATATTTCTCTTTCTAACCACACAATTACTAGGACCCCTATTGTGATTCCTAATAGAAGGGTGAAAATGGGAACAAAGATC
CCTATGAGTCCATAAACTTCTTTTAAGGATTCCCATCTAGAAAAAGAATTGATAACTTGTACTTCTACTTCTGTCGTATC
AATTATCATTTCAACGATCAATTTCTCCCATAATGATATCTATACTACCTAGTATTGTCATGATATCGGCCAATTTCATT
CTTTTAACTAATTGAGGGAGAATTTGCAAATTGATAAAACCCGGTGGGCGAATTTTCCATCTCCAGGGGAAAACACTACT
ATCTCCTATCAAATAAATTCCTAATTCTCCTTTTGGGGCTTCCACTCTCACATAAAGTTCTTGTTTCGATAATTCAAAAT
TGGGTGAAAGTTTTTTAGTAATAAATCTATATTCAAAATTAGTCCATTCGGAATTTTTTGCTCTATCAAAGCGCCGGACT
TCTAAATTTTCATAGGGCCCCCCAGGAATTCCTTCTAGAGCCTGTTGAATAATTTTTATAGATTCCTTCATTTCATCGAT
TCGGACTAAATAACGAGCTAGTGAATCTCCTTCTTTTTGCCATTGGACTTCCCAATCGAATTTATTGTAACACTCATAAC
TATCAACTTTACGAAGATCCCACTGTATTCCAGAAGCACGTAACATCGGCCCTGATAAACCCCAATTTATTGCTTCTTCT
CCACCAATAATGCCCACTCCTTCAACTCGTTCCAAAAAAACGGGATTCCGTGTAATAAGTTTTTGATATTCAGCAATTCC
TGTTAAAGAATAATCACAGAAATCCAAACATTTATCTATCCAGCCATAAGGCAGATCAGCAGCAACCCCCCCAATACGGA
AATAATTATGCATCATTCGCATACCCGTAGCAGCTTCGAATAGATCATATAATAATTCCCTTTCTCTGAAAATATAGAAA
AAGGGAGTCTGTGCGCCGATATCCGCCATAAAGGGCCCAAGCCATAATAAATGAGAAGCTATACGACTCAATTCCAGCAT
AATGACTCTAATGTAACTGGCTCTTTTAGGTACTTGAACACTTTCCAATCGTTCTGGTGCATTTACTGTTATTGCTTCTG
TGAACATAGTAGCTAAATAATCCCACCGTGTTACATAAGGCAAATATTGTATAATCGTTCGATTTTCTGCTATTTTTTCC
ATCCCTCTGTGTAAATAACCCAATACGGGTTCACAATCAATAACATCTTCACCATCAAGAGTAACGATCAGTCGAAGAAC
ACCATGCATTGATGGGTGATGAGGACCCATATTAACTATCATGAGATCTTTTCTTGTAACCGGTACAGTCATATCTTTTC
TTCCTTAATTCATTATTCCATGAATTGATCAAACAAAGTTCATAAAAATGAAAAATTTAACAACTACAAATAACTAAAGA
AAAAAATTCAAACCAACCTNNNNANNNNNNNNNNNNNNNNNNNNNNNNACCTAATTGACNNNNNNNNNNNNNNNNNNNNN
NNNNNNNNNNNNNNNNNNNNTAATCCAGTAGCCGTTGACGTTTTCCCAGAATTTTCCGTAGGCCCCTTTGTGATAAAAAA
TCTCTTTTATGTAATTCCAAATGTGAAGTGAGTCTCCGTATCTTATCCGTAAAACTGAATACNNNNNNNNNNNNNNNNNN
NNNNNNNNNNNNNNNNNNNNNNNNNNNNNNNNNNNNNNNNNNNNNNNNNNNNNNNNNNNNNNNNNNNNNNNNNNNN----
NNNNNNNNNNNNNNNNNNNNNNNNNNNNNNNNNNNNNNNNNNNNNNNNNNNNNNNNNNNNNNNNNNNNNNNNNNNNNNNN
NNNNNNNNNNNNNNNNNNNNNNNNNNNNNNNNNNNNNNNNNNNNNNNNNNNNNNNNNNNNNNNNNNNNNNNNNNNNNNNN
NNNNNNNNNNNNNNNNNNNNNNNNNNNN--NNNNNNNNNNNNNNNNNNNNNNNNNNN--------NNNNNNNNNNNNNNN
NNNNNNNNNNNNNNNNNNNNNNNNNNNNNNNNNNNNNNNNNNNNNNNNNNNNNNNNNNNNNNNNNNNNNNNNNNNNNNNN
NNNNNNNNNNNNNNNNNNNNNNNNNNNNNNNNNNNNNNNNNNNNNNNNNNNNNNNNNNNNNNNNNNNNNNNNNNNNNNNN
NNNNNNNNNNNNNNNNNNNNNNNNNNNNGTATTAAGATTAATATGCTTTTCCCCGTTTAAAAATTGTCCCCGGGTTTTTA
TGTTGTTTTGATTGCAAAATAGTGGATTTCGATTCACAACATTCCAATTCCGGAAATTGAAACAAATTAAAATTCTAAAT
TCTCTACGACGTCTGGGAGATAGAATATTTTCGGGAATAAGGAAATCAAAATGATTTCTGCTTCTATTCACAAGAATATT
GCTGTGTTGTGCAATGGATCCATCAAAATTCTTTTTTTCAACATATCCACTTTTTATTATGCATTTTCCATTAGTTTGGC
NNNNNNNNNNNNNNNNNNNNNNNNNNNNNNNNNNNNNNNNNNNNNNNNNNNNNNNNNNNNNNNNNNNNNNNNNNNNNNNN
NNNNNNNNNNNNNNNNNNNNNNNNNNTATCAATTCTGTAAGAGTTAGGTTTTTCTGAATCAACATTACATCCAGATGCAT
CTCTCCTCTTTGAATTGAGGATATAGCAATTTCTCCCCTTGGGTCTATCAGTCTAAGTAGGAGACAATATACCTTGATAT
TATTGATCATTCTTTGATTCAAGGAATCATCCCATCTTAATTGAAAAAGAAAATATTTTTTCAGGAAGAAATCCAGTTCC
GCTTNNNNNNNNNNCTTGAATTGTTTTTTCTNNNNNNNNNNNNNNNNNNNNNNNNNNNNNNNNNNNNNNNNNNNNNNNNN
NNNNNNNNNNNNNNNNNNNNNNNNNNNNNNNNNNNNNNNNNNNNNNNNNNNNN-NNNNNNNNNNNNNNNNNNNNNNNNNN
NNNNNNNNNNNNNNNNNNNNNNNNNNNNNNNNNNNNNNNNNNNNNNNNNNNNNNNNNNNNNNNNNNNNNNNNNNNNNNNN
NNNNNNNNNNNNNNNNNNNNNNN-NNNNNNNNNNNNNNNNNNNNNNNNNNNNNNNNNNNNNNNNNNNNNNNNNNNNNNNN
NNNNNNNN-NNNNNNNNNNNNNNNNNNNNNNNNNNNNNNNNNNNNNNNNNNNNNNNNNNNNNNNNNNNNNNNNNNNNNNN
NNNNNNNNNN-NNNNNNNNNNNNNNNNNNNNNNNGATAGGTTNNNNNNNNNNNNNNNNNNNNNNGAAAAAGGANNNNNNN
NNNNNNNNNNNNNNNNATTTTGAGTTTCAGNNNNNNNNNNNNNNNNNNNNNNNNNNNNNNNNNNNNNNNNNNNNNNNNNN
NNNNNNNNNNNNNNNNNNNNNNNNNNNNNNNNNNNNNNNNNNNNNNNNNNNNNNNNNNNNNNNNNNNNNNNNNNNNNNNN
NNNNNNNNNNNNNNNNNNNNNNNNNNNNNNNNNNNNNNNNNNNNNNNNNNNNNNNNNNNNNNNNNNNNNNNNNNNNNNNN
NNNNNNNNNNNNNNNNNNNNNNNNNNNNNNNNNNNNNNNNNNNNNNNNNNNNNNNNNNNNNNNNNNNNNNNNNNNNNNNN
NNNNNNNNNNNNNNNNNNNNNNNNNNNNNNNNNNNNNNNNNNNNNNNNNNNNNNNNNNNNNNNNNNNNNNNNNNNNNNNN
NNNNNNNNNNNNNNNNNNNNNNNNNNNNNNNNNNNNNNNNNNNNNNNNNNNNNNNNNNNNNNNNNNNNNNNNNNNCTTTT
GAATCATACGACATTGATTGACTCTATTTCGCCATTTTTTTGGTACTAAGTGATCCCACTTGGTCTGAGATAAATTGTAT
TGATAATGACCCTTTAACCAATTTTTCCATTTATTCATTCCAGACTTATGAATTTTTTTTTGCCTTGGTTTGGAATCAAA
TATTCCTCGTGTCGTACAATAATTCTTGATTATATCCNNNNGAAAANNNNNNNNNNNNNNNNNNNNNNNNNNNNNNNNNN
NNNNNNNNNNNNNNNNNNNNNNNNNNNNNNNNNNNNNNNNNNNNNNNNNNNNNNNNNNNNNNNNNNNNNNNNNNNNNNNN
NNNNNNNNNNNNNNNNNNNNNNNNNNNNNNNNNNNNNNNNNNNNNNNNNNNNNNNNNNNNNNNNNNNNNNNNNNNNNNNN
NNNNNNNNNNNNNNNNNNNNNNNNNNNNNNNNNNNNNNNNNNNNNNNNNNNNNNNNNNNNNNNNNNNNNNNNNNNNNNNN
NNNNNNNNNNNNNNNNNNNNNNNNNNNNNNNNNNNNNNNNNNNNNNNNNNNNNNNNNNNNNNNNNNNNNNNNNNNNNNNN
NNNNNNNNNNNNNNNNNNNNNNNNNNNNNNNNNNNNNNNNNNNNNNNNNNNNNNNNNNNNNNNNNNNNNNNNNNNNNNNN
NNNNNNNNNNNNNNNNNNNNNNNNNNNNNNNNNNNNNNNNNNNNNNNNNNNNNNNNNNNNNNNNNNNNNNNNNNNNNNNN
NNNNNNNNNNNNNNNNNNNNNNNNNNNNNNNNNNNNNNNNNNNNNNNNNNNNNNNNNNNNNNNNNNNNNNNNNNNNNNNN
NNNNNNNNNNNNNNNNNNNNNNNNNNNNNNNNNNNNNNNNNNNNNNNNNNNNNNNNNNNNNNNNNNNNNNNNNNNNNNNN
NNNNNNNNNNNNNNNNNNNNNNNNNNNNNNNNNNNNNNNNNNNNNNNNNNNNNNNNNNNNNNNNNNNNNNNNNNNNNNNN
NNNNNNNNNNNNNNNNNNNNNNNNNNNNNNNNNNNNNNNNNCTTNNAACTTGAAAAAATTGCCTTTTTGCTTTTATAGTT
TTTTTTTCAAGTTGGTTAAAAATGGGTTCAAAAAAACAAGGTCGTTTTCGGGGAGACCCGAAAGGTAGTTCTGCTTCCCT
TCCCCAGACTGTTAAAAAACAAAAATTGTCTTTTTTCTCCTTTTTCCTTAGTTTCTGATCTCTATCTCTATGATGAGATC
GTACTTTAGATCTTCGCCAAGGTTTCAGACAGAAAGGAAATAGAATCTTTATCTGAATACCGTCTGTTAACCAATTTTGG
GGAAATTCTGTTTCTGATAATTGAACGCCATTATAGGTACATTTAACATGCATTTCTTTATTCCATTCCTTCAAATCCTC
GTACCATTCGGGGAATTGCAATAATAACATACGANNNNNNNNNNNNNNNNNNNNNNNNNNNNNNNNNNNNNNNNNNNNNN
NNNNNNNNNNNNNNNNNNNNNNNNNNNNNNNNNNNNNNNNNNNNNNNNATATAAAGGTATCCCAAGCTTCTGATATTGCT
ATTCGTTCATTTTCTTCTTCTTTCTCTTCGTTTGTTTGCTCTTTTTCTTTTGTTTCTTCCTCCTCAAAATAAGAAATTTG
CAATTCTGGGTTTTCCCCTACCCAATTCCTAAAAATGTGATTAATCATTTCAGAGATATCAAAAAACGAAAAAAAAAAGG
TTTTGTCTATGCGATCAAGAAAAAGCGGAGAATGCACATTTGCTTGAAACATTTCCCAAATAATTGTTTTACGTCTTTGA
GCACGCATGGATCCTTTGATTATATCCCGGTGAAAATCCGATTGTTGTGAGTAACGTATCAAAGCCACTTCTTCTTCTTC
ATCATTAGTGCTATTATTACNNNNNNNNNNNNNNNNNNNNGTATTATTATTACGAGTACCGGAATTAGTACTCTGACCGT
TATCAGTATAAATTACTACGCGTTTGCCTTTTCTTGAACGAATTTCGGGATCTTCCGTCGATTCTTCTTCATTTTCTTCT
TCCTCTTCTTCTAAATCGTCTGTCAATTTGTATGACCAACGAGAAACCCTTTTACTGATTTCTTCCATTCCAATAGATTT
CTTTCTAATTGTTGTTAGATCGTTTGGATCAGTTGAAATTACATCGAATATAGAGTTCAAAGATTTTGTTTGACTTTCTG
AATCAATTCGTCGCGCGTGTTCAAAAGATAATTCATCTATTGAGGTTAAGGAATTCCCAATCGAATTCAATAAAAATTTC
TCGCTAAAGCCAAACGTATTCTTTTGATGTTCTAATTCTCGAGAATCATTATAAAAGAGACTATGAATCTTATTTATCCA
AACCATTTCTACGGAATCCTTTTTGGAAGTTATTAAATCGTTCATGATTGCACGTGAATCAAATTTTTTTATTCTTCCTC
GATAAGGTCCATTCAAAAAAGGATCATACCTTTTTGACAAGTATTCTTGTTCATTCTCATCATTACATAANNNNNNNNNN
NNNNNNNNNNNATCTAAAGNNNNNNNNNNNNNNNNNNNNNNNNNNNNNNNNNNNNNNNNNNNNNNNNNNNNNNNNNNNNN
NNNNNNNNNNNNNNNNNNNNNNNNNNNNNNNNNNTTATACAAGTCTTCGTGGGATAGTTTTTCTGTCGTGTACAAAGAAA
TTTTTCGTTCTATCATTTCTGAAAAAGTTGATAAACTTGGTGGNNNNNNNNNNNNNNNNNNNNNNNNNNNNNNNNNNNNN
NNNNNNNNNNNNNNNNNNNNNNNNNNNNNNNNNNNNNNNNNNNNNNNNNNNNNNNNNNNNNNNNNNNNNNNNNNNNNNNN
NNNNNNNNNNNNNNNNNNNNNNNNNNNNNNNNNNNNNNNNNNNNNNNNNNNNNNNNNNNNNNNNNNNNNNNNNNNNNNNN
NNNNNNNNNNNNNNNNNNNNNNNNNNCAATTATCTTGATGAGTATCAAGATAAAAATCTTCGTAGTCTGGGCTATCTTTG
TCTTCTTCGTAAGTTGTTTCTACATCGTTTTCTTCTTTT---------CTTTCTTCCGTTTCTGAGGTTTCTTTCAGTTT
CTTAGTGACAATAGGCGACGGCATTCTGCCTAAATAGTAGACACAGGTGATAAATAAGAGAATACTAAAGATTCGAGCCA
TAGAATTTCTCAATTCTGACACAAGGTACTTATTATTAGATCGAATCGAATAATTTTGCCGTATCCAGAATAATACCAAG
CCAACCCATTTCATGAATAAAATGTGACCAATTAACCAACCAACAAAATTACTTGTTACAAATAACATCTTGTTGTTGCA
TCGAAACATATAAATGTTGACTAATCTGGCTAACGTTGAACTTGGTAAAATGAAATGGTTGAATAATTGAAAAATTAGAT
TATTCAGGAATACACATTGAATGCTGAGATTACGCATTGAATTTCTGGTAGTAGATCCATAATAAAAAAAGTTTTTGTGA
TTGTTCCAGAAGAAATGAAACAAAAGATACGGTAGAACTAGGACAGTTATTGTATGAGGTCTACCCAATGCTAGATGCAG
AGGCGCATAATAGATCGATATGAACATCATGAGCTGCCCCGTAATAAAACCAGTTGTTGCTGATACCTCCTTCTCGGTTC
CTTCTTCCATAACCCGAGCTCGGAGAAGGAAGATATAAGAGGGCCCTATGGAGAATGTGGTCAGAAATCCATAATAGAGT
CCGACCACAACGACCGAATTTATTATCTTCATGCATAAGGATAATAGATTACCTAGTNNNNNNNNNNNNNNNNNNNNNNN
NNNNNNNNNNNNNNNNNNNNNNNNNNNNNNNNNNNNNNNNNNNNNNNNNNNNNNNNNNNNNNNNNNNNNNNNNNNNNNNN
NNNNNTATAAATGACNNCTCTTATGTCAATGACACCAAAGGGATATTAAATGAATGGAATTGGGATATAGATGGAATATA
ATGAAATAGAGCCACTTTGAGGTTCCCTATGAAATGAGGCATGGAACGGAGCCACTACGAAGAAGTTCCGGGAGTTACGA
AGGAAGCTTCGGACTCATGGGTTGAGAACGGGAGTTGAACTCTATGAGGTCGAATCTCCCGTTGTTCCTCAGTAGCTCAG
TGGTAGAGCGGTCGGCTGTTAACTGATTGGTCGTAGGTTCGAATCCTACTTGGGGAGATTTGATTGATTCTTAATTTCAT
TAAAGAATGAAGAATTGAATTAAAGGGCTCGCTTTGACCGTTAGGGGTAGGTAACCCGTTCCCTGTCTTTGTTTCTATTG
CATTCTATCTCATCGTATCACATTCTGTTCTACGATATTTGAGAATCACCGTCAATACCTCGGCGTAGATCCGGGGTAAT
CCCTTTAGCCCCAAGGCTATTTACAACTAGCCAATTAAGAATTCTCAGATGATGTACTAGCAGTGCATCAAAGATGCAGT
CTCCCGATAGGCCACAATTAACGCGAGCAAACATATTAATGACGAGGAACGCATTTTTGCTATGCTAGTAATACTTGTAT
TTGCTCCGCTATTCTGCCCAAGCCTGGCTGAGGAAGAGTTACGGGGAGTAAAACATAAATATGCTGATTCCGACCGGGGT
TACTATATGTAATT-AAAACCCCTTCGCGATAAAATAAATAAAAAGAAAAAGTAAGGCCATTCCATTTCGACAAAAGACC
ATACCCAAGTTCAATAGCTTTGCATCCACTATCCCGATCATTATTTTCTTACCCCCAGAGGTAAAGGAAAGGTCCTTCCC
TTTTGGGCCGGTTGTGGGCGAGGAGGGATTCGAACCCCCGACACCGTGGTTCGTAGCCACGTGCTCTAATCCTCTGAGCT
ACAGGCCCCACCCCGTCTCCACTGGATCTGTTCCCGGGAGTACCCTCAAAAAGGAACCTCTCCTCAGCCA-----TTTCG
TTTCGGGTTAATAAGATGTGAAAGCGCGTTTCTCTCTATAAGAACAGTGCGTTCCGAGGTGTGAGGGGTGAGAGAAGAGA
TGTCATAATTCTAATTGGGGTTTTGAATAAGACGACCTTTGCATTTTTTATTTTTCTCTTTTTTATATTTTAAAAGTAAA
ATAAGAGGTGTTAAGCTTTTTATCATTCTGGCGTCGAGCTATTTTTCCGCAGGACCTCCCCTATAGTATCGTCACCGCAG
TAGAGTTTAACCACCAAGTTCGGGATGGATTGGTGTGGTTCCTCTACGCCTAGGACACCAGAATATCGAACCATGAACGA
AGAAAGGCATGAGAGAAAAGTATATTGGCTAGTGATTGTGAGGCCCCAATTCTTGACTGGAAGGGACACCAAAGGCCTCT
GCCCTTCCCTCCCTTGGATAGATAGGGAAGGGCAGAGCTTTTGGTATTTTCATGTTGTCAAACAGTTGAACAATGAAAAT
AGATGGCGAGTGCCTGATCGAATTGATCAGGTCGTGTAGGAACAAGGTTCAAATCTCTCGGTCTGTTAGGATGCCTCAGC
TGCATACATCACTGCACTTCCACTTGACACCTATCGTAATGATAAACGGCTCGTCTCGCCGTGACCTTATCTTGGATTCT
CAATACTTCTGTCGCTCCATCCCCGCAGGGGGGGCAGAGAACCCGTCGCTGTCTCGGCTGTGCTACCGGAGGCTCTGGGG
AAGTCGGAATAGGAGAGCACTCATCTTGGGGTGGGCTTACTACTTAGATGCTTTCAGCAGTTATCCGCTCCGCACTTGGC
TACCCAGCGTTTACCGTGGGCACGATAACTGGTACACCAGAGGTGCGTCCTTCCCGGTCCTCTCGTACTAGGGAAAGGTC
CTCTCAATGCTCTAACGCCCGCACCGGATATGGACCGAACTGTCTCACGACGTTCTGAACCCAGCTCACGTACCGCTTTA
ATGGGCGAACAGCCCAACCCTTGGAACATGCTACAGCCCCAGGTGGCGAAGAGCCGACATCGAGGTGCCAAACCTTCCCG
TCGATGTGAACTCTTGGGGAAGATCAGCCTGTTATCCCTAGAGTAACTTTTATCCGTTGAGCGACGGCCCTTCCACTCGG
CACCGTCGGATCACTAAGGCCGACTTTCGTCCCTGCTCGACGGGTGGGTCTTGCAGTCAAGCTCCCTTATGCCTTTGCAC
TCGAGGGCCAATCTCCGTCCGGCCCGAGGAAACCTTTGCACGCCTCCGTTACCTTTTGGGAGGCCTACGCCCCATAGAAA
CTGTCTACCTGAGACTGTCCCTTGGCCCGTAGGTCCTGACACAAGGTTAGAATTCTAGCTCTTCCAGAGTGGTATCTCAC
TGATGGCTCGGGCCCCCCCGTAAGGAGGCCTTCTCCGCCTTCCACCTAAGCTGCGCAGGAAAGGCCCAAAGCCAATCCCA
GGGAACAGTGAAGCTTCATAGGGTCTTTCTGTCCAGGTGCAGGTAGTCCGCATCTTCACAGACATGTCTATTTCACCGAG
CCTCTCTCCGAGACAGTGCCCAGATCGTTACGCCTTTCGTGCGGGTCGGAACTTACCCGACAAGGAATTTCGCTACCTTA
GGACCGTTATAGTTACGGCCGCCGTTCACCGGGGCTTCGGTCGCCGGCTCCTCTGTCATCAGGTCACCAACTTCCTTGAC
CTTCCGGCACTGGGCAGGCGTCAGCCCCCATACATGGTCTTACGACTTTGCGGAGACCTGTGTTTTTGGTAAACAGTCGC
CCGGGCCTGGTCACTGCGACCCCCTTTGTGAGGAGGCACCCCTTCTCCCGAAGTTACGGGGCTATTTTGCCGAGTTCCTT
AGAGAGAGTTGTCTCGCGCCCCTAGGTATTCTCTACCTACCCACCTGTGTCGGTTTCGGGTACAGGTACCCTTTTGTTGA
AGGTCGTTCGAGCTTTTCCTGGGAGTATGGCATGGATTACTTCAGCGCCGTAGCGCCTCGTACTCGGACATTGGCTCGAG
GCATTTCCTCTACCCCTTCTTACCCTGAAAAAACAAGGTCACCTTGCGTCCTTGAACCGATAACCATCTTTCGGCTAACC
TAGCCTCCTCCGTCCCTCGGGACCAACAAGGGGTAGTACAGGAATATTCACCTGTTGTCCATCGACTACGCCTTTCGGCC
TGATCTTAGGCCCTGACTCACCCTCCGTGGACGAACCTTGCGGAGGAACCCTTAGGTTTTCGGGGCATTGGATTCTCACC
AATGTTTGCGTTACTCAAGCCGACATTCTCGCTTCCGCTTCGTCCACACCTGCTTGCGCGGGCGCTTCCCTCTAAGGCGG
AACGCTCCCCTACCGATGCATTTTGACATCCCACAGCTTCGGCAGATCGCTTAGCCCCGTTCATCTTCGGCGCAAGAGCG
CTCGATCAGTGAGCTATTACGCACTCTTTCAAGGGTGGCTGCTTCTAGGCAAACCTCCTGGCTGTCTCTGCACCCCTACC
TCCTTTATCACTGAGCGGTCATTTAGGGGCCTTAGCTGGTGATTCGGGCTGTTTCCCTCTCGACGATGAAGCTTATCCCC
CATCGTCTCACTGGCCGACCTTGGCCCCTGTAATTTTGGGGTCATATCTAGTATTCAGAGTTTGCCTCGATTTGGTACCG
CTCTCGCGGCCCGCACCGAAACAGTGCTTTACCCCTAGATGTCCAGTCAACTGCTGCGCCTCAACGCATTTCGGGGAGAA
CCAGCTAGCTCTGGGTTCGAGTGGCATTTCACCCCTAACCACAACTCATCCGCTGATTCTTCAACATCAGTCGGTTCGGA
CCTCCACTTAGTTTCACCCAAGCTTCATCCTGGTCATGGATAGATCACCCAGGTTCGGGTCCATAAGCAGTGACAATCGC
CCTATGAAGACTCGCTTTCGCTACGGCTCCGGTGGGTTCCCTTAACCAAGCCACTGCCTATGAGTCGCCGGCTCATTCTT
CAACAGGCACGCGGTCAGAGATCACATTCTCCTCCCACTGCTTGGGAGCTCACGGTTTCATGTTCTATTTCACTCCCCGA
TGGGGGTTCTTTTCACCTTTCCCTCACGGTACTACTTCGCTATCGGTCACCCAGGAGTATTTAGCCTTGCAAGGTGGTCC
TTGCTGATTCACACGGGATTCCACGTGCCCCATGCTACTCGGGTCAGAGCGTACGCTAGTGATGCTTTCGGCTACTGGAC
TCTCGCCATCTAGGGTGCAGCACTCCACTGCTTCGCCTAGCAGCACGACGCTTGTATTGCTCTCCCACAACCCCGTTTTC
ACGGTTTAGGCTGCTCCCATTTCGCTCGCCGCTACTACGGGAATCGCTTTTGCTTTCTTTTCCTCTGGCTACTAAGATGT
TTCAGTTCGCCAGGTTGTCTCTTGCCTGCCCATGGATTCAGCAGCAGTTCGAAAGGTTGACCTATTCGGGAATCTCCGGA
TCTATGCTTATTTTCAACTCCCCGAAGCATTTCGTCGCTTGCTACGCCCTTCTTCGTCTCTGGGTGCCTAGGTATCCACC
GTAAGCCTTTCCTCGTTTGAACCTCGCCATTAATGTTAAGGCTATGCCATCCTAAGGTGCTGCTAAATGGAAGGATCTTA
TCAACGTCCATGAATGAGAAATCATAGATCGAACTGCCGAATTGGAAAAATTGGGTGTTATCATAGTATCAGCTAAGTTC
ACGGGCTGGAGATAAGCGGACTCGAACCGCTGACATCCGCCGCAGGGTAAACCACTGCCTCTCAGGCCTCCCCGGCCGAT
TCTACCATAGAGGCCGACGATAGACAATAACTCCCCCCCGAACACAGCTTACAACTTTCATCGTACTGTGCTCTCCAAAG
AGCAACTCTTC--------TCAAAAGGTGCTGAGTTGGAATCCCATTCCTTCATTCTAAGGATTCTTGTCTTGTGGTTCC
GGAGAATCCAGCTACAGGAGAACCAGGAACAGAGAGCTCTCTCCCTTTTTCCGCCCGACTCTTTGGTCTTAAGAATGCTG
GTTTTATTTTAAGAACGAGTGATTGCCCTTCTCCGACCCTTACTGCCCAACCGGAGAGCGGACAGCTAATGCGTTCCACT
TATTGAACAGGGTCTATGGCCGGTCCGTGACCCCTGGATGCCGAAGGCGTCCTTGGGGCGATCTCGTAGTTCCTACGGGG
TGGAGACGATGGGGTCGGTCCATGGATTTTCCTTCCTTTTGCCACATTTCGCTCAAAGCAAAGGGTTGAAGGGAGATAGT
GCATCAAGCTATTCGCAAGGGCCAACTTGATCCTCTTCCCCAGGGATCCCAGATGATGGAACCCTAGGAGAGCCGCCGAC
TCCAACAATCGTCCATGTACGATCCATACTAGATCTGACCAACCACCCATCCTACCTCCTCTACGTTCTTGACAGCCCAT
CTTTTTGTCTCAGTAGAGTCTTTCAGTGGCATGTTTCGGTCCTCTTCCCCATTACTTAGAAAAAGTGAGCCACCGGTTCA
GGTACAAGATACTATCATTACCGCCTGGACAATTAGACATCCAACCCGTAATCGCAACGACCCAATTGCAAGAGCGGAGC
TCTACCAACTGAGCTATATCCCCCCGAGCCAAGTGGAGTATGCATGAAAGAGTCAGATGCTTCTTCTATTCTTTTCCCTG
GCGCAGCTGGGCCATCCTGGACTTGAACCAGAGACCTCGCCCGTGAAGTAAATCATCGCACCTACGATCCAACCAATTGG
GAGAGAATCAATAGATTCTTTTTCGGGAGCGATTCATCCTTCCCGAACGCAGCATACAACTCTCCATTGTACTGCGCTCT
TCAAGTGTGCTTGTTCCCCCTTCTCCCTTACCATGGCAAGTCTTTGTGAAATAACTCCGATGGGAAGAAAAAAGAAGGCG
TTAAAAGACCTCCTGGCCCAACCCTAGACACTCTAAGATCCTTTTTCAAACCTGCTCCCATTTCGAGTCAAGAGATAGAT
AAATAGACACATCCCATTGCACTGATCGGGGGGCGCTCGTAGTGACTGAGGGGGTCGAAGACCAAGAAGTGAGTTATTTA
TACCAAGCATTCTTCTTATGGCTAGATCCAATCTCCTGGTCCCTGCGGAAAGGAAAAAGAATTTCACGTTCTTCCCTTCG
GGAAGGGGGGATTAGGGAAATCCTATTGATTGCTGCTTTCTCCAGACCTCCGGGAAAAGCATGAAAAAAAAAAGGCTCGA
ATGGTACGATCCCTCCGTCACCCCAGAATGAAAGGGGTGATCTCGTAGTTCTTGGTCTGTGAAGATGCGTTGTTAGGTGC
TCCATTTTCCCATTGAGGCCGAACCTAAACCTGTGCTCGAGAGATAGCTGTCCATACACTGATAAGGGATGTATGGATTC
TCGAGAAGAGAGGAGCCGCGGTGGTCCCCCCCGGACCGCCCGGATCCCACGAGTGAATAGAAAGTTAGATCTACATTGGA
TCTCACCTGAATCGCCCCATCTATCCTCCTGAGGAGAAGTTTGGTTTCAAACTCCGATTCGAACAGGAGGAGTACGCCAT
GCTAATGTGCCTTGGATGATCCACATCTCCGGGTCAGGCGCTGATGAGCACATTGAACTATCCATGTGGCTGAGAGCCCT
CACAGCCCAGGCACAACGACGCAATTATCAGGGGCGCGCTCTACCACTGAGCTAATAGCCCCTCGTGCGGGCCTCCCACT
GGGAGGCCTGCTATGCCAAAAGCGAGAGAAACCCCATCCCTCTCTTTCCTTTTTGCGCCCCATGTCCCTCCCGTGTGGCG
ACATGGGGACGTAAAAAGTGGGATCCTATCAACTTGTTCCGACCTAGGATAATAAGCTCATGAGCTTGGTCTTACTTCAC
CGTCGAGAAACGAAAGAAGACTTCAATATCCAAGCTTAGCTCAGACGTAGCTCGCTTCTTTTTGGGTGTGAAGCAGTGTC
AAACCAAAATACTCAACAAGCATAAGCATTAGCTCTCCCTGAAAAGGAGGTGATCCAGCCGCACCTTCCAGTACGGCTAC
CTTGTTACGACTTCACTCCAGTCACTAGCCCCGCCTTCGGCATCCCCCTCCTTGTGGTTAAGGTAACGACTTCGGGCATG
GCCAGCTCCCATAGTGTGACGGGCGGTGTGTACAAGGCCCGGGAACGAATTCACCGCCGTATGGCTGACCGGCGATTACT
AGCGATTCCGGCTTCATGCAGGCGAGTTGCAGCCTGCAATCCGAACTGAGGACGGGTTTTTGGAGTTAGCTCACCCTCGC
GGGATCGCGACCCTTTGTCCCGTCCATTGTAGCACGTGTGTCGCCCAGGGCATAAGGGGCATGATGACTTGACGTCATCC
TCACCTTCCTCCGGCTTATCACCGGCAGTTTGTTCAGGGTTCCACACTCAATGGTGGCAACTAAACACGAGGGTTGCGCT
CGTTGCGGGACTTAACCCAACACCTTACGGCACGAGCTGACGACAGCCATGCACCACCTGTGTCCGCGTTCCCGAGGGCA
CCCCTCTCTTTCAAGAGGATTCGCGGCATGTCAAGCCCTGGTAAGGTTCTTCGCTTCGCATCGAATTAAACCACATGCTC
CACCGCTTGTGCGGGCCCCCGTCAATTCCTTTGAGTTTCATTCTTGCGAACGTACTCCCCAGGCGGGATACTTAACGCGT
TAGCTACAGCACTGCACGGGTCGATACGCACAGCGCCTAGTATCCATCGTTTACGGCTAGGACTACTGGGGTATCTAATC
CCATTTGCTCCCCTAGCTTTCGTCTCTCAGTGTCAGTGTCGGCCCAGCAGAGTGCTTTCGCCGTTGGTGTTCTTCCCGAT
CTCTACGCATTTCACCGCTCCACCGGAAATTCCCTCTGCCCCTACCGTACTCCAGCTTGGTAGTTTCCACCGCCTGTCCA
GGGTTGAGCCCTGGGATTTGACGGCGGACTTGAAAAGCCACCTACAGACGCTTTACGCCCAATCATTCCGGATAACGCTT
GCATCCTCTGTCTTACCGCGGCTGCTGGCACAGAGTTAGCCGATGCTTATTCCTCAGATACCGTCATTGCTTCTTCTCCG
AGAAAAGAAGTTCATGACCCGTGGGCCTTCTACCTCCACGCGGCATTGCTCCGTCAGGCTTTCGCCCATTGCGGAAAATT
CCCCACTGCTGCCTCCCGTAGGAGTCTGGGCCGTGTCTCAGTCCCAGTGTGGCTGATCATCCTCTCGGACCAGCTACTGA
TCATCGCCTTGGTAAGCTATTGCCTCACCAACTAGCTAATCAGACGCGAGCCCCTCCTCGGGCGGATTCCTCCTTTTGCT
CCTCAGCCTACGGGGTATTAGCAACCGTTTCCAGTTGTTGTTCCCCTCCCAAGGGCAGGTTCTTACGCGTTACTCACCCG
TCCGCCACTGGAAACACCACTTCCCGTCCGACTTGCATGTGTTAAGCATGCCGCTAGCGTTCATCCTGAGCCAGGATCGA
ACTCTCCATGAGATTCATAGTTGCATTACTTATAGCTTCCTTGTTCGTAGACAAAGCGGATTCGGAATTTCTTTCATTCC
AAGCATAACTTGGACCCATGCGCTTCATATTAGCCTGGAGTTCGCTCCCAGCAATATAGCCATCCCTACCCTATCACGTC
AATCCCACAAGCCTCTTATCCATTCTCGTTCGATCGCTGCGGGGGAGCAAGTCAAAATAGAAAAACTCACATTGGGTTTA
GGGATAATCAGGCTCGAACTGATGACTTCCACCACGTCAAGGTGACACTCTACCGCTGAGTTATATCCCTTCCCGGCCCC
ATCGAGAAATAGAACTAACTAATCCTAAGGCAAAGGGTCGAGAAACTCAACGCTACTATTCCTGAACAACTTGGAGCCGG
GCCTTCTTTTCGCACTATTATGGATAGTAAAATAATGGGAAAAATTGAATTCAATTGTCAACTGCTCCTATCGGAAATTG
GATTGACTACGGATTCGAGCCATAGCACATGGTTTCATAAAATCCGTACGATTTTCCCGATCTAAATCGAGCAGGTTTTC
CATGAAGAAGA-TTTTTTTCAGCATGTTCTATTCGATACTGGTAGGAGAAGAACCCGACTCGGTATTGTTAAAAAAAGAG
GGGAAGCAGAACAAGTCAAGATGATATGGATCACCCCTTCTTCTTGCGCCAAAGATCTTACCATTTCCGAAGGAACTAGA
GCTACATTTCTTTTCAATTTCCATTCCAGAGTTTCTATGTGTTTCCACGCCATTTCATTTTTCGAGGTCTC--AAAAAAA
AAGAAATGGACAAATTCCTTTTCTTAGGAACACATACAAGAAAAAGGATAATGGTAACCTCACCATTAACTACNNNNNNN
NNNNNNNNNNNNNNNNTAGTAATAGAAATACATGTCCTACCGAGACAGAATTTGTAACTTGCTATCCTCTTGCCTAGCAG
GCAAAGATTTACCTCTGCGGAAAGACTGATTCATTCGGATCAACATGAGGGTCCAACTCCATTGCATTGCCAGAATCCAT
GTTGTATATTTGAAGCAGTTGACCCTCTTGCTTCTCTCATGGTACAACCCCCTTCCCGCTGAGCCACCTTTCTCCTCGGT
CCACAGAGACAAAATGTAGGACTAGTGCCAACAGTTCATCACGTAAGAAGGGACTCACCGAGCCGGGATCACTAACTAAT
ACTAATATAATAGAAAAGAACTGTCTTTTCTATATACTTTCCCCGATTCCGTTGCTACCGCGGGCCTTACGCAATCGATC
GGATCATATAGATATCCCTTCAACACAACATAGGTCATCGAAAGGATCTCGGACGACTCACCAAAGCACGAAAGCCAGGA
TCTTTCAGAAAATGGATTCCTATTTGAAGAGTGCATAACCGCATGGATAAGCTCACACTAACCCGTCAATTTTGGATCCA
ATTCGGTTTTTTCCTTGGGAGGGATCGGGAAGGAATTGGAATGTCATAATATCGATTCATACAGAAGAAAAGGTTCTCTA
TTGATTCAAACGCTGTACCTATGGGATAGGGATAGAGGAAGAGGAAAAAACCGCAGATTTCACATAGTACTTTTGATCGA
AAAATCAATCTGATTTATTTCGTACCCCTCGCTCGATGAGAAAATGGGTCAGATTCTACAGGATCAACAAACCTATGGGA
CTTAAGGAATGATGGAAATGATGGAAGGGAATAAAAAGAAAAGAGAGGGAAAGAAAATCGAAATGAAATAAAGAATAAAA
CAAAAAAAATAAGTAGAAAATAGAAGAGCCCAGATTCCAAATGAACAAATTCAAACCCGAAAAGGATCTTTCTGATTCTC
AAAGAATGAGGGGCAAAGGGATTGATCGAGAAAGATCTCTTGTTCTTATTTTATTAGATTAGAAGATCGTGATTTGATCC
GCATATGTTTGGTAAAAAGAATAATCTTCTCCTTTGATCATAAATGGAAAGTGTTCAATTGGAACATGAAAACGTGAATG
AATTGGTCTTAGTTACTCTTCGGGGCAGGGTGGAAGAAGGGAAGAGATTCTCGAACGAAGAAAAGGATCCAATTACTTCG
AAAGAATTGAACGAGGAGCCGTATGAGGTGAAAATCTCATGTACGGTTCTGTAGAGTGACAGTAAGGGTGACTTATCTGT
CAACTTTTCCACTATCACCCCCAAAAAACCAAACTCTGCCTTACGTAAAGTTGCCAGAGTACGATTAACCTCTGGATTTG
AAATCACTGCTTATATACCTGGTATTGGCCACAATTCACAAGAACATTCTGTAGTATTAGTAAGAGGAGGAAGGGTTAAG
GATTTACCCGGTGTGAGATATCACATTGTTCGAGGAACCCTAGATGCTGTCGGAGTAAAGGATCGTCAACAAGGGCGTTC
TAGTGCGTTGTAGATTCTTATCCAAGACTTGTATCATTTGATGATACCATGTGAATCGCTAGAAACATGTGAAGTGTATG
GCTAACCCAATAACGAAAGTTTCGTAAGGGGACTCGAGCAGGCTACCATGAGACAAAAGATCTTCTTTCTAAAAGAGATT
CGATTCGGAACTATTATATGTCCAAGGTCCAATATTGAAATCATTTCAGAGGTTTTCCCTTACTTTGTCCGTGTCAACAA
ACAATTCGAAATACCTCGACTTTTTCAGAACAGGTCCGAGTCAAATAGCAATGATTCGAAGCACTTCTTTTTACATTACA
CTATTTCGGAAACCCAAGGACTCGATCGTATGGATATGTAAAATACAGGATTTCCAATCCTAGCAGTAAAAGGAGGGGAA
CGGATACTCAATTTAAAGTGAGTAAACAGAATTCCATACTCGATCTCATAGATACATATGGAATTCTGTGGAAAGCCGTA
TTCGATGAAAGTCGTATGTACGGCTTGGAGGGAGATCTTTCATATCTTTCGAGATCCACCTTACAATATGGGGTCAAAAA
GCCAAAATAAGTGATTCGTTTTTAGCCCTTATAAAAAGAAAACTGATTTTTAAACCTCTTTCACACTCATGTCACGTCGA
GGTACTGCAGAAGAAAAAACTGCAAAATCCGATCCAATTTATCGTAATCGATTAGTTAACATGTTGGTTAACCGTATTCT
GAAACACGGAAAAAAATCATTGGCTTATCAAATTATCTATCGAGCCGTGAAAAAGATTCAACAAAAGACAGAAACAAATC
CACTATCTGTTTTACGTCAAGCAATACGTGGAGTAACTCCCGATATAGCAGTAAAAGCAAGACGTGTAGGCGGATCGACT
CATCAAGTTCCTATTGAAATAGGATCCACACAAGGAAAAGCGCTTGCCATTCGTTGGTTATTAGGGGCATCCCGAAAACG
CCCGGGTCGAAATATGGCTTTCAAATTAAGTTCCGAATTAGTAGATGCTGCCAAAGGGAGTGGCGATGCCATACGCAAAA
AGGAAGAGACTCATAGAATGGCAGAGGCAAATAGAGCTTTTGCACATTTTCGTTAATCCACGAACAGGATCTATATAGAC
ACATAGATCCATGGATCCATACATCTCGATCGGAGAAGAATCAATAGAAAAAGAAAGATGAAACATAAATCATGGATCAA
CTAAACCCTCTCGAGGGCTTGCTTAAGAAAGAGGAATCTTATGGAAATATCATGGAATAAGGTTTGATCCTATTCATGGG
GATTCCGTAAATATCCCATTCAAAAAATAGAAAGTTCGAAACAATTGGGACTTTTTCGGAGATTGGATGCAGTTACTAAT
TCATGATCTGGCATGTACAGAATGAAAACTTCATTCTCGATTCTACGAGAATTTTTATGAAAGCGTTTCATTTGCTTCTC
TTCCATGGAAGTTTCATTTTCCCAGAATGTATCCTAATTTTTGGCCTAATTCTTCTTCTGATGATCGATTCAACCTCTGA
TCAAAAAGATAGACCTTGGTTCTATTTCATCTCTTCAACAAGTTTAGTAATGAGCATAACGGCCCTATTGTTCCGATGGA
AAGAAGAACCTATAATTAGCTTTTCGGGAAATTTCCAAACGAACAATTTCAACGAAATCTTTCAATTTCTTATTTTACTA
TGTTCAACTCTATGTATTCCTCTATCCGTAGAGTACATTGAATGTACAGAAATGGCTATAACAGAGTTTCTGTTATTCGT
ATTAACAGCTACTCTAGGAGGAATGTTTTTATGTGGTGCTAACGATTTAATAACTATCTTTGTAGCTCCAGAATGTTTCA
GTTTATGTTCCTACCTATTATCTGGATATACCAAGAGAGATGTACGGTCTAATGAGGCTACTACGAAATATTTACTCATG
GGTGGGGCAAGCTCTTCTATTCTGGTTCATGGTTTCTCTTGGCTATATGGTTCATCTGGGGGGGAGATCGAGCTTCAAGA
AATAGTGAATGGTCTTATCAATACACAAATGTATAACTCCCCAGGAATTTCAATTGCGCTTATATCCACCACTGTAGGAA
TTGGGTTCAAGCTTTCCCCAGCCCCTTTTCATCAATGGACTCCTGACGTATACGAAGGAGTGCGGTTCGCTCGACAAATT
CCTACCTCTATATCTATCTCTGAGATGTTTGGATTTTTCAAAACTCCATAGACATGCAGAAGAGAAATGCTATCCCCACT
CGGACCAAGACATAACTTTTACCAAAAGTTTTTTGTGATCTTTTTGTTCAAATAACAATTAAGGTGAAGCAGGGTCAGGA
ACAACGAATCTCTTTATGATAAACAGATCCATTTTGCAAGTTCGTTATTACGGGTAGTTCCTACAAAGGATCGGACTAAT
GACGTATACAATACTTGAATTATCGATGTAGATGCTACATAGTTGGTTCTCATCCTTCAGAGACTACGAGTGTAATAGGG
GCATCCGTTGACAAAAGGATCACCCTAAGATGATCATCTCATGGCTATTGAGAACGAATCAAATCAGATGGTTCTATTTC
TCAATCTTTCTGACTTGCTCCTACGGAACCAAGGTCGAAAGATTGAGAAAGTCAGTCATTCACAACCACTGATGAAGGAT
TCCTCGAAAAGTTAAGGATTAGGAATCCTTTTTAGAAATCGAATGGATTCGGTCTTATACATACGCGAGGAAGGTAATCA
AAAAAGAAAGAAGATGAGTTCTTCTTTCTTTTATCACTTAGGAGCCGTGCGAGATGAAAGTCTCATGCACGGTTTTGAAT
GAGAGAAAGAAGTGAGGAATCCTCTTTTCGACTCTGACTCTCCCACTCCAGTCGTTGCTTTTCTTTCTGTTACTTCGAAA
GTAGCTGCTTCAGCTTCAGCCACGCGAATTTTCGATATTCCTTTTTATTTCTCATCAAACGAATGGCATCTTCTTTTGGA
AATCCTAGCTATTCTTAGCATGATATTGGGGAATCTCATTGCTATTACTCAAACAAGCATGAAACGTATGCTTGCATATT
CGTCCATCGGTCAAATCGGATATGTAATTATTGGAATAATTGTTGGAGACTCAAATGATGGATATGCAAGCATGATAACT
TATATGCTGTTCTATATCTCCATGAATCTAGGAACTTTTGCTCGCATTGTATCATTTGGTCTACGTACTGGAACTGATAA
CATTCGAGATTATGCAGGATTATACACGAAAGATCCTTTTTTGGCTCTCTCTTCAGCCCTATGTCTCTTATCCCTAGGAG
GTCTTCCTCCACTAGCAGGTTTTTTCGGAAAACTCCATCTATTCTGGTGTGGATGGCAGGCAGGCCTATATTTCTTGGTT
TCAATAGGACTCCTTACGAGCGTTGTTTCCATCTACTATTATCTAAAAATAATCAAGTTATTAATGACTGGACGAAACCA
AGAAATAACCCCTCACGTGCGAAATTATAGAAGATCTCCTTTAAGATCAAACAATTCCATCGAATGGAGTATGACTGTAT
GTGTGATAGCATCTACTATACCAGGAATATCAATGAACCCAATTCTTGCAATTGCTCAGGATACCCTCTTTTAGCTTCTA
GGCCTATCAAGATCCCTCTTACTAACTGGAATAAAAGAATTTAGTAGAGCTGTTCCGCCCAAAATGGGCTGGGGTTATGA
ACTTATAATCATGGAATCGACTCGATCATCAGATTATAAGTTCATTCCATACCGGACCAGACCGGAATAAGGTTATGTAC
ATTCTTATTATGAGAAGGGGTCATTTGAGCGTATGTAAATAGATACTATGTTTCCATATGGATCCCTATGTCGTTACATT
CTATTTAGGATTAGGAATAGGCGTAATCGGACCTGCTTTTGACATATCTATCGTTATTTGGGTACCATATTCACTTCTTT
GGGCTTCTATTGAATCGAGAAATAGGTTTGATTGTACATCTTTTTGATATATAGGGTATCCTACGGATAATTCAAATCGA
AGCAATTTGATGTCTGACTTGGGCCCATATGACATGACCGATCGATAGAAATACTCCAACACTCCATCCACCTTTGTCAT
ATATTCCATATATCACACTAGATAGATATCATATTCATGGAATACGATTCACTTTCAAGATGCCTTGATGGTGAAATGGT
AGACACGCGAGACTCAAAATCTCGTGCTAAAGAGCGTGGAGGTTCGAGTCCTCTTCAAGGCATAATATTGAGAATGCTCA
TTGAATGAGCAATTCAATAACAGATTTCGGATCTAATCAATATTGATATACCGAGTATCTTATCTGTTGATACGAAGTAT
TCCGGCGATCCCCACGATCCGAGTCCGAGCTGTTGGAATAGGTTCGGCAGCAGATCACGAAATCTTGGCGATCTTCTCTA
TCTAATGAATGAGGAGTCCGTTTGGAAATCGTCCGCCCCGCGCCACCCCCCGAGTATATGATTCAACAGGAATCACACAG
GGGTAGATTGATAGAAACCTCTAGTAAAATACCCACCAGTACCCGTAACCCAGCGGATAAAGTACATTACATAGTCCGTT
TTAGGGATTGGCGACTTACTCATTCAGTGACTTTGGCACTGGACGTTCCCAAAATGGGTACTATCGGGTCGGGTGAATTA
GAGAATAGACAGACGCCTGTTGGCATTCCAGCCTTCCTTCTCCTTTCAGGGCCTATCCGAAAGAGAATCCAGTACCTCTT
GGTCGTGAATATCTGAATAGGATGAACCGCCTACATGGATATCTTTGCTTCGGAACAAAACAATTCAAATTAGGCTCGGT
CAACCGGAATATGTATTATCCATATGGGAGATCTTCCAATTGAGAAGATCCATCGACCTGAGACGAAGAGAAAGGTCTAT
CTATTTTCTTTAGTTAAACCAATGATTCGTTATTGGAGCAGATAGCAACAACCATTTCATCGGACATGCGTATTTTTGAT
TTTCCGACGGATTTCCAT-GTTTCATTAATGGAAATTGTTTGATGTAGTGAGTAATAGGCTCTGGTTGTTCACCGTTCAA
GAATTCTTGTTTAGGCAGTTCATATCATCCATACATAGTGTTTTAATCTAAGATTTCAATTCTTCCATGCTTCAGCAGTA
GCATATTGTTCCATGGAGCTAAGGTCCAAAATATGGAATAAACAAGTGTTTCCACGACTCTACCACCCGGCCAATTCTGT
TCCACTTAATCCCTTTTTCATGGCCACATATCTTTACGGCTAAGGAATGGGAAATCTTTCTCCTGTTACATGAATCAAAT
GTTTCATTTCATCCGGGAAAAGCCATCTCTTTCTCAACAATGTCTTTGTCATTTGATCCAATAGCGTTCTGTTAGATAGG
AAGAGATTTGATAAATACTGATAACTCTCGGATGGAGTATTAGAACGGAAAGATCCATTAGATAATGAACTATTGGTTCT
AAGCCATCTCTGGCGATGAATCAACAATTCGAAGTGCTTTTCTTGCGTATTCTTGATGAACCAGCGTTTATATATAGATG
TAGGAGGATTTGTTTGGGAAGTAATAAGCCCCTTTGACATCTCTTGATCTGCAAAGAATTCTCGACGTGAAAACACAGAG
ACAAAGGGCTGATCTTTGAATAGGAAAAAGAATGGATCCGCAGGGTCCCAAATGAATTGGCTTATTCGAAAAAAGCCTTG
TTCTTTGGAAGATCTATCTCGTGTCTGGTACTGCATGGTTCCACTCTGCAAGAACTCCGAATCATTCTCTTGAAGCTCAT
CCTCTTTATGATAAATGATCCGCTTGCCCCGAAATGACCCGGCCCAATAGGGAAATCCCAATTCAGTGGGCCTTTCGATA
CAATCAAATAGATTGCCACAAGGGCGCCATATTCTAGGAGCCCAAACTATGTGATTGAATAAATCCTCCTCTATCTGTTG
CGGGTCGAGGGCCCCTTCCCCTTCTTCAAACTCCGATTCGTATTTTTCATAGAAAAATCTCTGATCAACGATAGAAAAAG
ATCCATTTTGCATCATATCTAACGGATTCCTTGGTTCGGACCGAAGAAGTAATGTCACTCGATTATTATCAAACTGACTG
CAATCTTTTTCTGTCCGTGAGGATCCCGCCAGAGCGCCTTCTACTTCTAATAGGCCATGAACTAGATCAGAATCATTCTC
AACGAATCCATAAGAAGTGATCCCATTTTTTTCACCGGATCCGGGTGAAGACCAAAGATCTTGAGCGACCGATCCGGCAG
AACAACTCAAAAGATAAAGAAGTATCGTTAATTTCTTCATGCTCGTTCCAAGTTCGAAGTACCATTTGTACAAATAAGAA
TCTCCTTCCTTACATGATTTCTTCTTCATATAGATAGATATAGGATCTATGGGGCAATTACTTAAAAGTACATTTTGTGC
AACAGCCCTTCCTATCTGATAGAAAAGGATCCCATGATCCTGAACCGATCTTACCTGGGATCGCAAATCCCAAGTTTGTC
TATGAAGAGCTGATCTAATTGTATTAGTTTCTATAATTGATTTCTTCTGTGTAATACTAATTGATAGGGCCTCATTGATA
AGTGCTACAAGATCTCGTGCATTGGAACCCATGGTTATGGACCCGAATCCGTTAGTATGGAACATTTTCTTTTTCAAGTG
AAATCCCCTAGTATATGAAAGAATGAAAAAGTGCTTTCGTTGTTGTGGAATAAGAAGCCTTCGTATCTTAATGCATGTAT
TTAATTTATTCGGAGCTATTAGAGCGGGATCCACTTTTTGGGGAATATGAGTCGAAGCAATAACAAGAATATTTCTAGTG
GAACATCTTTCACAATCCCTGGAGAGATAGTTCTCTAATAGACCGAGGGATAAGTAATTCGACTCATTCACATACAGATC
ATGAATGTTTGGAATCCATATTATGCAAGGAGACATTGCTTTTGCTAATTCGAATTGAAGGGTGATATCAAATCGGTCTA
TTTTCGGCGTCATATACATAGTTAGCACATTCGTCATAGTTAGCAGCTCCGTATCAAGGTCATCATCAATATCGTCACTA
TCATCAATATGGATATCGTCATTATCATCAATATCGATATCATCAATAAGATAACCTTTAGGCTTGTCATCCAGGAACTT
GTTCGGAAATACCGTAATGAAAGGAACATAGGAGTTTGTCGCTAGGTATTTGACCAAACAGGACCGTCCAGTTCCTATAG
AACCTATCACTAAAATACCCCTAGAAGGGGAGAGGGCTAAGCGGAGCGAAAAGGGTTTTCCATGAGATGGGAAATGAAAA
CTATTAGCCCCACACGAGGTTTGTGAATAAGTGATTGTCTGATAATGAGCAAGGAATATCCGTCTTTCCGCTAAACAGGA
TCTATTGAACTCATAATTCATTAGATACTTTTTCTGAATGTCAACTAAGTATCGTAAGTAAATTGATCCCGGTTGTTCAA
TCATTCGATAACCAGAGTCATTCTTTGATAAAGGATCACTATGAGTCAGACTCAATAGAATTTGATCAATCCTTTTTTCT
GTCATTAAGGTGGAGAACTGAACCAAGAATTCTCTTTCTTCATCATCAATCGAATCACTGTTCGCGACCCAGGATTCGAT
TTTATCATCAATCCAATCACCGTTCACGTTTTTTCTTTTTCTTATCAATGAATAGATCTCTTTACTTGTACGACTTAGAT
GTCTCGTATTTCTCGAAAAAGTGATTCGATTGATGGGATTTGGTATGATACTTATGAGATCGATGAGATTGATATTCAAA
TATTTCTTCTTAGAACGTATTGATTTGACCCCATAAGCGGGACCACCACCCAATAGCATGTTGCCACCAGAAGCAGAACC
CCGTATTTCTTCCAGAGAATCTCCTAATTGTTCCAGAGCAACTAGAAAGAGATTCTTTAACCAGAAAGAATTCAGTTCAG
ATGTAGGATACCTATCCAGAAGTTTTCGCAACTCAATCATGTATGATGGAATCATCAAAGATTTGATCTTTTCTAACTCT
GTCTGTAACTCACTAGAGGCTCGGGAAACAAAGAGAAGATGGATACGAACAAGATATCCAGCAACAAGAAGAAGGAAAAG
GATTGAATAGAGGAACTCCCGAGCATTTCTTGATCTCAGATGTGCCCATATCAATGGAACGGGTGACTCATTATTTCGAT
GAATCATTTCTTCGGACAGAAGAAGATTCTGTAAACACTTATTCGAAATCTCACTTATCAGAGTCCATTGTGGAAGAATC
TTCTGAGGAATTGGCCATGATATATCTGATCCATACATAATATCATGAAAAATGGATACAAATTTTGGACTGCTACTTAG
TATCGGCAATGGGTCTGAAAAAGTATCTAAAAGGGTGAAATTTAGATATTTGCACCCTGTCGAAGTAAGGAACCATGGCA
TATATGTTTGGAACAGATTCCATTTTGAGAGATTTGAAAAAGCACTATCTCGTTGAAAGGTTCCATACATCTGCCCTTTC
TCAACGTATTTCTTTAGACAAAGACTCCGTTTTTTCCTCTTTCCGGATGGTAAATATTTCTCAGAACATGGAGTGTGAAT
CAAACCCATGTTTGAATTGAAACTGAGATACTGATGCAAGTTCTTCCTTTCTGAATCAGATAGATTCATATCTGAAAGAG
GCTGACAATAAGTTCTTTCAAAATTGACTATTTGTTCCTCTCTTAGAGGTGTTGCAGAAATGTCTGCGATCGAATAAATA
GCTCTACGAACGAATGGATCGAATCGAATTGGAAAATGGAAAGATTTGTACAAGTTATACGTTTCATCACCACTTTGTAG
AAAATCGTTAGGTATGAATATGTCAGATACCTGTGACTCGATTGGTGAAATAGTCTCTCTCTCCAAAAAAATATGTTTTT
TTTTACCGGCGCACAAAGAAAATATTTTGTTGCGAATGAACAAGATATTGAGGAATTGTCCATATGTAAGATCATCATTA
TGGATACGGGTCTTTTCCACAGAAAAGGGGAATCCTTTGTTACAATAGAACCAGAAGTGATGTGGATCATTCAAGAATCG
AAGTCGATTTGCTTTATAAAAAGAGGATATCAATGAACTTCTATGAAATGGTTTCACGGGATTCAGCCAATTGTCTCGAT
CGTGGGATATCATTGAGAAATAGGAATCCGTGTTATCAAAGGATTTCCCGCGATTATTTCTAGTATGGAATGAGTCAATC
ATCCACTTTGGTATCTTTTTGAACAAAAATGGTAATATTGTTCCTCCGTTGATCAAGAATTTGGGTCTTTGGGAAGTATC
ATGATCATCCAATAAGAAGGGTTTCAATTTATTCAAATGAACGATTTGAACACCTATTGATTCTAACAACTGATTGCAGG
GTTGATCATTCGGACCTTTCAATTCATAGATGTGGATCTCGGACCTATGAATGGGGGTATTCCCGATACTCACAAAGAAA
AAGGGAAGTGACTTGGACAAAAAGAGAAGTGACTTGGACAAAAAGAGAAGTAACTTGGACAAAAAGAGAAGTGACTTGGA
CAAAAAGAAACGAAGTGACTTAGACAAATCTTGTTTATCGATAGCCTCGGACCAATCAATCGAATATTGATTAATACGTA
ATCGATCGAACACTACTTGAAAAAGGCTCTTCTGTTCAGAAACGAAATGGTCCAAATGTTCCTGGAAATTCTTGCTCCCA
TTGGACCATTTGTATCTATATGCATCAGGATCCCGATTCATGGATCTCTCGATTCGAGAAATAAGAGGATCAAACCATTT
CTTCTGACTCTTTTTTAAATTCGATAAATGTTGGTTGATCGTATATTTCATTTTCATTATAGTTATATGATTCAGAGTAT
CATTTCCTATTTGATCCCTTTGAATTCCATATTCGAAGTTGCGATCGGATCTATTCATTAAAAAGAATCGATTCGATACA
TTTCTTATGTACCCATAGGTGCTATATTGGATTTGAATCAGATTTCGGATCAATCTATATTGATTGACTGCCTCCATGAT
GTTGTTGCTAGCAAATACCGCTGTTTTTCGTTTTGGATCTTCCAAATCATTCCCGCAGTGGATCCGGACCGAAGAAAAAG
CAAATCCCCTATGATACACCAGATCCGGCTCGGTTATTGATAGAGTGAATAGATCTGCCATTTCTTGAAATCTCTCTTTT
GATTCAAAATCGTGGTGTAACGTGTATCCCCCTTTGTTCCGGTCATGGAATAGATGAAATAAATCCAAAAATGGATTTTT
GTTCAAGAATGAAATCTTATTGGAACTGTCCATATCTGGTTCATCCTTCGGAACCATATCACATCCCGGATCTGATGAAA
TAGGATGAATTGAGACGGTATTTTGTAAATACGTAATTATCTTGAATATATCAACCATTTCTTTATTTTCCGATCGCCTG
AAAGGGACAAAAGAAACATCTTGTTTTTTCTTCCAAAATTTCTGATCTCTAGTGGACCTCTCGGTAGGATTCGAACCCAG
ATGAAGTTCTGACCATCTGTCAGAGAAAAAAGAACGAATTGATCTTGTAGGATTCCCAAGAAATTCTTCGATTTCTTTCG
GAAGCAGATGATTATTCATCTGCTTCTCACGTTTCGTGAATAGCCGGGACATTGAGGAAGATCCAAAAAGGCATTTCGGG
AATCGATCTGATTCTATCTCTGTTCGTTCCGTTTGAAGAAAGGAAGGATCCCAAAGAATCGATCTTTCTTTTAGTTGCTG
AATCTCTGTTTGATCGATCAATGTGTGATATTCTGAATCCTCATTTCTAATGGAATCGAAAAGATCTCTGAATTGATCAG
AAGATCCTTTCGATTGGCTAGAATCCGTTACTTGAACGAAAATAGATCTTGTGGAATCATATTGAATATTTGACAATACA
TTCCGTACCCTGCTAAAAAACCGATCCTTGTTTACCAACCACACATTGTCTAACCAAATCCAATTCTCTCTCGATACGTT
CCTCAAAAAATCCGATTCGTGCTGATTCTTCCCCCAACTAACGAAGAGATCTTGTCGGAATTGCCACATATGAAATTGAG
CACAATTTTGCAAAGAAATACCCCACTTGTTTCTCGAGAAGAGATGGGAAACATGCTCAATATCATTTGATTGAATAGTT
GCCTCAGCTCCTTGTTGTTTGAAGAAACCCTCCCCTTCAATTGGTCGTTTTTCACGAAAAGCAGACATGAGATAACAAAT
CAAGTCTTTCCCTAAGATTTCGAATAGCTGTCCCGAATTCAAGTTGATTATGTTTCGCTTCTTCCTCGGAGAAAGACGAT
CAAACAATTCCCAATCATGGTCCTTGCGGATCGGATCATCCGTATAGGATAAAAAAAGAAACCCCAGATATTTGCTATCT
TTCTCTTTGAATGAGATCTCGATTCCAGCTACGGTTTCATTAGCTATCTTACAACTAGAATCCCTCTTTTTTCCGATCCG
GTTCCTCCACCACCGCGAACCCCGGTTCGATTCAGGCATGATACACTTTTTATTTATTGGGAGAACCCAAGTACTCTCTT
GCGGATCCATGAAACAACTCTCAGAAATCTTTTTCCCTTTTGGAAGATACAGGAGCGAAACAATCAACCTATTGATATTG
GAAGACCAAAAAGATTCTTCCAATGTCTCATTTCTGGGTCCAATGGAATTCATAGGTATAGGAAGAAGCCCCATCAAATA
GAGATTTTTTCTTTCGACCATCTTTTGATTGTTAATACGAGATATAAGGACCGCTACTACAAGCAGTACTACACCTTTGA
TCATGAAATATCGATTGCTTGTTGAACCCTGTGAATCACGTGAAAGTAGGATACTCCAAATTCGGGGGTCAAAGAGTTTC
ATAAAACGTTCTTGGTGGAAAAAAATGTGAGTGAAAGATCCCACTGAATCGAATTTGATCCATGAATCTAAGAAATAGTG
AGAATTTTTGATCTCTCTTAATATCTCTCTCAATTCGAAGATCCAGGATTTGAATTGATGTCGTTTCATTGATTCCTCCT
AAAGATTTTCATTGATTCCTCCTAAAGATTTCATTTCAATTGGAATTTGGTTATTCACGATGTACGATGAGCCCTGTTAA
GCATCCATGGCTGAATGGTTAAAGCGCCCAACTCATAATTGGCAAATTCGTAGGTTCAATTCCTGCTGGATGCACGCCAA
TGGGAACGTTCAATAAGTCTATTGGAATTGGCTCTGTATCAATGGAATCTCATCATCCATACATAACGAATTGGTATGGT
ATATTCATACGATAACATATGAACAGTAAGAACTAGAATTCTTATCGATACTGGAACTCATAGGGAAGAAAATGGATTTA
TGGATGGAATCAAATATGCAGTATTTACAGAAAAAAGTATTCGGTTATTGGGGAACAATCAATATACTTCTAATGTCGAA
TCAGGATCAACTAGGACAGAAATAAAGCATTGGGTCGAACTCTTCTTTGGTGTCAAGGTAATAGCTATGAATAGTCATCG
ACTCCCAGGAAAGGGTAGAAGAATGGGACCTATTATGGGACATACAATGCATTACAGACGTATGATCATTACGCTTCAAC
CGGGTTATTCTATTCCACC------TCTTATAGAGAAAAGAACTTAAAGCAAAATACTTAATAACACGGCGATACATTTA
TACAAAACTTCTACCCCGAGCACACGCAATGGAGCCGTAGACAGTCAAGTGAAATCCAATCCACGAAATAATTTGATCTA
TGGACAGCATCGTTGTGGTAAAGGTCGTAATGCCAGAGGAATCATTACCGCAAGGCATAGAGGGGGAGGTCATAAGCGTC
TATACCGTAAAATCGATTTTCGACGGAATGAAAAAGACATATCTGGTAGAATCGTAACCATAGAATACGACCCTAATCGA
AATGCATACATTTGTCTCATACACTATGGGGATGGTGAGAAGAGATATATTTTACATCCCAGAGGGGCTATAATTGGAGA
TACCATTGTTTCTGGTACAGAAGTTCCTATAGCAATGGGAAATGCCCTACCTTTGAGTGCGGTTTGAACTATTGATTTAC
GTAATTGGAAGTAACCAATTAGGTTTACGACGAAACCTAGAAATCAATCACTGATCCAATTTGAGTACCTCTATGGGATA
GACCTCAACAGAAAACTGTTGAGTAACGGCAGCAAGTGATTGAGTTCAGTAGTTCCTCATAGAAAATTATTGACTCTAGA
GATATGGTAATATGGAGAAGACAAAATTGTTTGAAGCACGCACAGAACCGGAAGCGCCCCTTGTTTCAAAGAGAGGAGGA
CGGGTTATTCACATTTAATTTGATGGTCAGAGGCGAATTGAAAGCTAAGCAGTGGTAATTATAAAGATCCCCCGGGGGAA
AAATAGAGATGTCTCCTACGTTACCCGTAATATGTGGAAGTATCGACGTAATTTCATAGAGTCATTCGGTCTGAATGCTA
CATGAAGAACATAAGCCAGATGACGGAACGGGGAGACCTAGGATGTAGAAGATCATACATGAGTGATTCGGCAGATTTGG
ATTCCTATATATCCACTCATGTGGTACTTCA------------TATAAGATCCATCTGTCTAGATATCATCATATACATC
TAGAAAGCCGTATGCTTTGGAAGAAGCTTGTACAGTTTGGGAAGGGGTTTTTATTGATAAAAAAGAAGAATCTACTTCAA
CCGATATGCCCTTAGGCACGGCCATACATAACATAGAAATCACACTTGGAAAGGGTGGACAATTAGCTAGAGCTGCAGGC
GCTGTAGCGAAGCTGATTGCAAAAGAGGGTAAATCGGCCACATTAAGATTACCATCTGGGGAGGTCCGTTTGATATCCAA
AAACTGCTTAGCAACAGTCGGACAAGTGGGTAATGTTGGGGTGAACCAAAAAAGTTTGGGTAGAGCCGGATCGAAATGTT
GGCTAGGTAAGCGTCCTGCAGTAAGAGGAGTAGTTATGAACCCTGTAGACCATCCCCATGGGGGCGGGGAAGGGAGAGCC
CCAATTGGTAGAAAAAAACCCACAACCCCCTGGGGTTATCCTGCGCTTGGAAGAAGAAGTAGGAAAAGGAAAAAATATAG
TGATAGTTTTATTCTTCGTCGCCGTAAATAGGAATATTGAAAATCGAATTTTTGGAATTTGAAATAATGTGATGGGCGAA
CGACGGGAATTGAACCCGCGCATGGTGGATTCACAATCCACTGCCTTGATCCACTTGGCTACATCCGCCCCTTATCCAGC
TAAAGGATTTTCTCTTTTTTCCATTCATCATTATTGTATTTATTCTTACCTTCATACTTAGATCGAGATATTCTATTGGA
CATAGAATGCCAATCTTTAAAATGTAAAAAAAAGGAGTAATCGGCTGTGACACGTTCACTAAAAAAAAATCCTTTTGTAG
CTAATCATTTATCGAGAAAAATGGAAAAACTCAACATGAGGGAGGAGAAAGAAATAATAGTAACTTGGTCTCGGGCATCT
ACGATTATACCCAAAATGATTGGCCATACAATCGCTGTTCATAATGGAAAAGAACATTTACCTATTTATATAACAGATCA
TATGGTAGGTCACAAATTGGGAGAATTCGCACCTACTCTGACTTTCGCAAGACATGCGAGAAACGATAATAAATCTCGTC
GTTAATTAATTTGGAAAAAAAATAGATACTTATCATTCATTGGCGG--GAGAGAGCTATACCCAATATCTTGTTTTTATA
AGATATTGGGTATGACTCCTTCAACGATTCTTAATGCATTAAGACGGAAATCTTATCCATTTGTAGATGGAACTTCAACA
GCAGCTAGGTCTAGAGGGAAGTTGTGAGCATTACGTTCATGCATTACTTCCATACCAAGGTTAGCACGGTTGATGATATC
AGCCCAAGTGTTAATAACACGACCCTGACTATCAACTACAGATTGGTTAAAATTGAAACCATTTAGGTTGAAAGCCATAG
TACTAATACCTAAAGAAGTGAACCAGATACCCACTACAGGCCAAGCAGCCAAGAAGAAATGTAGGGAACGAGAATTGTTG
AAACTAGCATATTGGAAGATCAATCGGCCAAAATAACCATGAGCAGCTACGATATTATAAGTTTCTTCCTCTTGACCGAA
TCTGTAACCTTCATTAGCAGACTCGTTTTCAGTGGTTTCCCTGATTAAACTAGAGGTTACCAAGGAACCATGCATAGCAC
TAAATAGGGAGCCGCCGAATACACCAGCTACGCCTAACATGTGAAATGGATGCATAAGGATATTGTGCTCTGCCTGGAAT
ACAATCATGAAGTTGAAAGTACCAGATATTCCTAAAGGCATACCATCAGAGAAACTTCCTTGACCAATAGGGTAGATCAA
GAAAACAGCAGTAGCAGCTGCAACAGGAGCTGAATATGCAACAGCAATCCAAGGACGCATACCCAGACGGAAACTAAGTT
CCCATTCACGACCCATGTAACAAGCTACACCAAGTAAAAAGTGTAGAACAATTAACTCATAAGGACCGCCATTGTATAAC
CACTCATCAACAGATGCTGCTTCCCATATCGGGTAAAAATGCAAACCTATAGCTGCAGAAGTAGGAATAATGGCACCAGA
GATAATATTGTTTCCATAAAGTAAAGACCCAGAAACAGGCTCACGAATACCATCAATATCTACTGGAGGAGCAGCAATGA
AGGCGATAATAAATACAGAAGTTGCGGTCAATAAAGTAGGGATCATCAAAACACCGAACCATCCAATGTAAAGACGGTTT
TCGGTGCTGGTTATCCAGTTACAGAAGCGACCCCACAGGCTTGTACTTTCGCGTCTCTCTAAAATTGCAGTCATGGTAAA
ATCTTGGTTTATTCAATTTTCAAGGACTCCCAAGCACACGTACTAACTA------ATTAGAAGATAGATAATAGAAGGCT
TGTTATTTAACAGTATAACATGACTTATATGCCAATGTCAACCAATCTAAACCAATATGTATCTATCCGCCTAAATCGAA
ATGCACCAAAAAACTTGTAAATTGACGCGAGATAAAACTCAAATTGAAAAAGAAATCTTTCTTTTTCGATTTTCCATATG
GGTTGCCCGGGACTCGAACCCGGAACTAGTCGGATGAAGTAGATCATTTTTTCTTGTTGCAATAGAAGAAAAGACCCCTT
CCAAAACCGTGCTTGCATTTTTCATTGCACACGACTTTCCCTATGTATACANNNNNNNNNCATATAAAAAACTTACATAC
CGAGAAGAAAGTCTAAGAATTTTGACTACTCAGTGTATTCAACCACTACACTACTTACACGGGCATTTCAGAATGAAAAT
TCATAAATTTTCTAGTTAAAAGGTCTCATGACCAATCATGAATGATTCACTAAGTCATTAATACGGATAATATCCAAATA
CCAAATACGTTCTTTATGTG------GTAAAATAAAAGGAGTTGTTTTGGGAAAGATCAAAGAAAGAACCTGTTCTTCTT
CTGTAAAGAATTCTTCTAATAACCCCGAACCCAATCTTCGCAAAAGAGTGCGTACTGTACTTTTATGTTTACGAGCCAAA
GTTCTAGCACACGAAAGTCGAAGTATATACTTTATTCGATACAAACCCTGTTTTTTTGAGGATCCACTATAATAATGAGA
AAGAGTTCTACATACCCGACCGAATCGATCAAGAATATCAGAATCCGATAAATCGGTCCAGATCGGTTTACTAATAGGAT
GGCCCGATACAGTACAAAATTTAGCTTTAGCCAAAGATCCAACAAGAAAAATAACTGGGACTATGGTATCAAATTTCTTA
GTAATGGTATCTATTAGAAATGAATTCTCTAACATTTGATTCCTTACCGCTGAAAAATAGAGTAGTAANNNNNNNNNNNN
NNNNNNNNNNNNNNNNNNNNNNNNNNNNNNNNNNNNNNNNNNNNNNCTGTACGGTNNNNNNNNNNNNNNNNNNTAATATT
GCCAGAAATTGAAAAAATGATATTTCCATTTCTTCATCAGAAGATGAGTCCCCTTTGAAGCAAGAATTGCTTTTCCTTGA
TATCGAACATAATGCATGAAAGGATCTTTACAGAACCATAGGGTTCTATGAAAATAGTTACGACATACTACTACAAAATG
TTCTATTNNNNNNNNNNNNNNNNNNNNNNNNNNNNNNNNNNNNNNNNNNNNGGNNNNNNNNNNNNNNNNNNNNNNNNNNN
NNNNNNNNNNNNNNNNNNNNNNNNNNNNNNNNNNNNNNNNNNNNNNNNNNNNNNNNNNNNNNNNNNNNNNNNNNNNNNNN
NNNNNNNNNNNNNNNNNNNNNNNNNNNNNNNNNNNNNNNNNNNNNNNNNNATTCAAATTATGATATTCGCGAAGAAAGAA
CTGCAATAAATGTAAAAAGGGAACATCTTGAACCCAGCATTGAAGAATTTGAACCAAGATTTCCATATGTATGGAATGAG
GTATTANNNNN-NNNNNNNNNNNNNNNNNNNNNNNNNNNNNNNNNNNNNNNNNNNNNNNNNNNNNNNNNNNNNNNNNNNN
NNNNNNNNNNNNNNNNNNNNNNNNNNNNNNNNNNNNNNNNNNNNNNNNNNNNNNNNNNNNNNNNNNNNNNNNNNNNNNNN
NNNNNNNNNNNNNNNNNNNNNNNNNNNNNNNNNNNNNNNNNNNNNNNNNNNNNNNNNNNNNNNNNNNNNNNNNNNNNNNN
NNNNNNNNNNNNNNNNNNNNNNNNNNNNNNNNNNNNNNNNNNNNNNNNNNNNNNNNNNNNNNNNNNNNNNNNNNNNNNNN
NNNNNNNNNNNNNNNNNNNNNNNNNNNNNNNNNNNNNNNNNNNNNNNNNNACCCATGATTATGAGCAAATGCATAAATAT
ATTCCTGAAAGAGTAGCGGATATAGGAAGTGTTGTTGCCAAGATCTATCCTTTTCTAAATATCCTTGTAATTCTTCCATT
GACTTACATTTTTTCTACTTGAAACAAAAACAGTGAGCATTTCTTGGGTTATTAA----TACATAGTGCAATATGGTCAG
AACAAGGTATGTATTATGTNNNNNAATATATATATACCCCGGAAACAGAAAGTCCAATCAACAGACCTTTTTCCTCTCCC
CTTCTATCTAATGGGTTTATCCTCGTTATAATTACTAGAGGTTCAAAAATCTTTTATTTTTGCAACCCGATCGCTCTTTT
GACTTTGGAACAAATTCTTTTTGTCAGTATACTGTNNNNNNNNNNNNNNNNNNNNNNNNNNNNNNNNNNNNNNNNNNNNN
NNNNNNNNNNNNNNNNNNNNNNNNNNNNNNNNNNNNNNNNNNNNNNNNNNNNNNNNNNNNNNNNNNNNNNNNNNNNNNNN
NN-NNNNNNNNNNNNNNNNNNNNNNNNNNNNNNNNNNNNNNNNNNNNNNNNNNN-NNNNNNNNNNNNNNNNNNNNNNNNN
NNNNNNNNNNNNNNNNNNNNNNNNNNNNNNNNNNNNNNNNNNNNNNNNNNNNNNNNNNNNNNNNNNNNNNNNNNNNNNNN
NNNNNNNNNNNNNNNNNNNNNNNNNNNNNNNNNNNNNNNNNNNNNNNNNNNNNNNNNNNN-NNNNNNNNNNNNNNNNNNN
--NNNNNN-NNNNNNNNNNNNNATGCTGTTTTTTCCATCCATTACCTTTCAGGATCAGTCGCAGTTTTATAGACTCTACC
AATAGTCTGGACGAATTCGTTGCTTCATCCAAATGTGTAAAAGATCATAGTCGCACTTAAAAGCCGAGTACTCTACCGTT
GAGTTAGCAACCCAGATAAATATGATTTATAGATACGATCGAAATAAAAAAAATCAATTGAATTGCACNGTACNNNNNNN
NNNNNNNNNNNNNNNNNNNNNNNNNNNNNNNNNNNNNNNNTATGATCAATTTNNNNCACCAAA-------ATNNNNNNNN
NNNNNNNNNNNNNNNNNNNN-------NNNNNNNNNNNNNNNNNNNNNNNNNNNNNNNNNNNNNNNNNNNNNNNNNNNNN
NNNNNNNNNNNNNNNNNNNNNNNNNNNNNTTGTATATGTATAACAGTAAATCTGGCAAACCCATCATTTGCCTGAAGTAA
AGGAAAAACCAATTAGGGGTCGGAATAAACAGATCCGCTTATCTACGATCGAATTATATTTGTTTGATACAACAT-----
--------------------------------------------------------------------------------
-----------------------------------------------------------TGNNNNNNNNNNNNNNNNNNN
NNNNNNNNNNNNNNNNNNNNNNNNNNNNNNNNNNNNNNNNNNNNNNNNNNNNNNNNNNNNNNNNNNNNNNNNNNNNNNNN
NNNNNNNNNNNNN-NNNNNNN-----------------------------------------------------------
------------------------------------------------NNNNNNNNNNNNNNNNNNNNNNNNNNNNNNNN
NNNNNNNNNNNNNNNNNNNNNNNNNNNNNNNNNNNNNNNNNNNNNNNNNNNNNNNNNNNNNNNNNNNNNNNNNNNNNNNN
NNNNNNNNNNNNNNNNNNNNNNNN--NNNNNNNNN-NNNNNNNNNNNNNNNNNNNNNNNNNNNNNNNCCTTAAAATATCA
TGAACAGTTCCTGTAGGTTGAGCACCTTTTTCAAGGAAATAACGAATGGCGGGAACATTTAAATAAGTTTGATTCTGTAT
CGGGTCGTAAAAACCCACTTTTTGAAGATCTTTTCCTTCTCTTCGGGATCGAACATCAATTGCAACGATTCGATAGATCG
CCCATTGGGATAGATGTAGGTAAATAATACCCCCCCCCCTGGAAACGTATAGGAGGCTTTCTCCTCATACGGCTNNNNNN
NNNNNNNNNNNNNNNNNNNNNNNNNNNNNNNNNNNNNNNNNNNNNNNNNNNNNNNNNNNNNNNNNNNNNNNNNNNNNNNN
NNNNNNNNNNNNNNNNNNNNNNNNNNNNNNNNNNNNNNNNNNNNNNNNNNNNNNNNNNNNNNNNNNNNNNNNNNNNNNNN
NNNNNNNNNNNNNNNNNNNNNNNNNNNNNNNNNNNNNNNNNNNNNNNNNNNNNNNNNNNNNNNNNNNNNNNNNNNNNNNN
NNNNNNNNN-NNNNNNNNNNNNNNNNNNNNNNNNNNNNNNNNNNNNNNNNNNNNNNNNNNNNNNNNNNNNNNNNNNNNNN
NNNNNNNNNNNNNNNNNNNNNNNNNNNNNNNNNNNNNNNNNNNNNNNNNNNNNNNNNNNNNNNNNNNNNNNNNNNNNNNN
NNNNNNNNNNNNNNNNNNNNNNNNNNNNNNNNNNNNNNNNNNNNNNNNNNNNNNNNNNN---------------------
--------------------------------------------------------------------------------
--------------------------------------------------------------------------------
-------------------------NNNNNNNNNNNNNNNNNNNNNNNNNNNNNNNNNNNNNNNNNNNN---------NN
NNNNNNNNNNNNNNNNNNNNNNNNNNNNNNNNNNNNNNNNNNATTTACAAAGTTGGTCTAACTTATTAATTGTTACTAAC
CCTAGACTCTTCCCCCCGATAAATGAATCAATACTTTTTGGTCGAGCTCCATTATGTACTATTCCTA-TTTACCAACCCA
ACACAAATTAGGTTCCTAGCAAGAACAGAACAAACTATGTCGATTCAAGAGCATCTTCATTCTTATAGAAAATGGTGGAT
GTAAGAATCCACAACGAATCATGTCCTTCAAGTCGCACGTTGCTTTCTACCACATCGTTTCAAACGAAGTTTTACCATAA
CATTCTTCTGATTAAATTTCGAACCGGTATGGAATTGATTCAATAGGGAATCCTGAATAGTCATTGGCTCAAATGAAACA
GATTTCTAAAAAAGACGAATAAACGCGTTTACTTAAGTCTTACTTA-ATCTTCAACAGATTGTTCGGGATGATGAATCAT
AAAAGAAAAAGGATCATCCCC-----------GAACACATAAAT-----------TAAAAAGTAAAGGCCTTTACTTAAT
AGAATTATCCAATAGATTTTCAATCCCGGATGGATTTTCAATTCCGGAACAAAATCAGTTATTAACCAAATGTAAGCTAT
TCCGATGACTCGAAAAGGTCGGAAGTCTCTCTATAATATATATTTTTCACACTTATTCAAGTACCAAGTGCTCACANNNN
NNNNNNNNNNNNNNNNNNNNNNNNNNNNNNNNNNNNNNNNNNNNNNNNNNNNNNNNNNNNNNNNNNNNNNNNNNNNNNNN
NNNNNNNNNNNNNNNNNNNNNNNNNNNNNNNNNNNNNNNNNNNNNNNNNNNNNNN-------------------------
--------------------------------------------------------------------------------
------------------------NNNNNNATTATACAGCATACAGACCGATTT--------------------------
--------------------------------------------------------------------------------
--------------------------------------------------------------------------------
--------------------------------------------------------------------------------
-----------------------------------------------------CTATTTCAATTCAGAATGCACCATGTG
CGAATTCCCATTTTACGGGTATGGAACACAAGGTTTCCCTAAGTAACTAACTTCAATATGAATATGAGTATGAACATACT
CTGAATGGGAANNNNNN--NNNNNNNNNNNNNNNNNNNNNNNNNNNNNNNNNNNNNNNNNNNNNNNNNNNNNNNNNNNNN
NNNNNNNNNNNNNNNNNNNNNNNNNNNNNNNNNNNNNNNNNNNNN-------NNNNNNNNNNNNNNNAAATTNNNNNNNN
NNNNAATCCTTCGTTTCTGATGGAGACGATCTGGGACGGAAGGATTCGAACCTCCGAATAGCGGGACCAAAACCCGTTGC
CTTACCGCTTGGCCACGCCCCATTTAGGTTTTTATTCGACATTAATAAAAACTAATATTGGTATTGGTCATTCGTCAATC
CCNNNNNNNNNNNNN-----------NNNNNNNNNNNNNNNNNNNNNNNNNNNNNNNNNNNNNNNNNNNNNNNNNNNNNN
NNNNNNNNNNNNNNNNNNNNNNNNNNNNNNNNNNNNNNNNNNNNNNNNNNNNNNNNNNNNNNNNNNNNNNNNNNNNNNNN
NNNNNNNNNNNNNNNNNNNNNNNNNN---------NNNNNNNNNNNNNNNNNNNNNNCATAAAAAGNNNNNNNNNNNNNN
NNNNNNNNNNNNNNNNNNNNNNNNNNNNNNNNNNNNNNNNNNNNNNNNNNNNNNNNATNNGTATNNGTCTTAATTCCATC
CTTTATTCGAGTAGTTTTTTCTTCGCTAAATTGCCCGAGGCTTATGCCTTTTTCAACCCAATCGTAGATGTTATGCCTGT
CATACCNNNNNNNNNNNNNNNNNNNNNNNNNNNNNNNNNNNNNNNNNNNNNNNNNNNNNNNNNNNNNNNNNNN--NNNNN
NNNNNNNNNNNNNNNNNNNN-NNNNNNNNNNNNNNNNNNNNNNNNNNNNNNNNNNNNNNNNNNNNNNNNNNNNNNNNNNN
NNNNNNNNNNNNNNNNNNNNNNNNNNNNNNNNNNNNNNNNNNN-NNNNNNNNNNNNNNNNNNNNNNN-NNNNNNNNNNNN
NNNNNNNNNNNNNNNNNNNNNNNNNNNNNNNNNNNNNNNNNNNNNNNNNNNNNNNNNNNNNNNNNNNNNNNNNNNNNNNN
NNNNNNNNNNNNNNNNNNNNNNNNNNNNN--------NNNNNNNNNNNNNNNNNNNNNNNNNNNNN--NNNNNNNNNNNN
NNNNNNNNNNNNNNNNNNNNNNNNNNNNNNNNNNNNNNNNNNNNNNNNNNNNNNNNNNNNNNNNNNNNNNNNNNNNNNNN
NN-NNNNNNNNNNNNNNNNNNNNNNNNNNNNNNNNNNNNNNNNNNNNNNNNNNNNNNNNNGTAGTGATATTTTTTGTTTC
TCTCTTCATCTTCGGATTCTTATCTAACGATCCGGGCCGTAATCC-NNNNNNNNNNNNNNNNNNNNNNNNNNNNNNNNNN
NNNNN-NNNNNNNNNNNNNNNNNNNNNNN-------NNNNNNNNNNNNNNNNNNNNNNNNNNNNNNNNNNNNNNNNNNNN
NNNNNNNNNNNNNNNNNNNNNNNNNNNNNNNNNNNNNNNNNNNNNNNNNNNNNNNNNNNNNNNNNNNNNNNNNNNNNNNN
NNNNNNNNNNNNNNNNNNNNNNNN----NNNNNNNNNNNNNNNNNNNNNNNNNN-NNNNNNNNNNNNNNNNNNNNNNNNN
NNNNNNNNNNNNNNNNNNNNNNNNNNNNNNNNNNNNNNNNNNNNNNNNNNNNNNNNNNNNNNNNNNNNNNNNNNNNN---
--------------------------------------------------------------------------------
--------------------------------------------------------------------------------
---------------------NNNNNNNNNNNNNNNNN------------------------------------------
-----------------------------------------------------------------------NNNNNNNNN
NNNNNNNNNNNNNNNNNNNNNNNNNNNNNNNNNNNNNNNNNNNNNNNNNNNNNNNNNNNNNNNNNNNNNNNGATATAGAC
AGAATCCCTTACTTCATTTCTTTGATTTTGTAAAAAAGGTTCATTCCCCCGGCCTGGTCAAGTACNNNCCGGGCCATTAC
NNNNNNNNNNNNNNNNNNNNNNNNNNNNNNNNNNNNNNNNNNNNNNNNNNNNNNNNNNNNNNNNNNNNNNNNNNNNNNNN
NNNNNNNNNNNNNNNNNNNNNNNNNNNNNNNNNNNNNNNNNNNNNNNNNNNNNNNNNNNNNNNNNNNNNNNNNNNNNNNN
NNNNNNNNNNNNNNNNNNNNNNNNNNNNNNNNNNNNNNNNNNNNNNNNNNNNNNNNNNNNNNNNNNNNNNNNNNNNNNNN
NNNNNNNNNNNNNNNNNNNNNNNNNNNNNNNNNNNNNNNNNNNNATCCAATTGATCCGAATTCAAATTCATAGGATCTGG
CAATTGAAGGGGAAGTTGAAAACGAAAAAAGAAATGTGGAATTCATCATTTTTATGGTCC----------AGTTTTAATA
AACCCCTGGATTCNNNNNNNNNNNNNNNNNNNNNNNNNNNNNNNNNNNNNNNNNNNNNNNNNNNNNNNNNNNNNNNNNN-
--------------------------------------------------------------------------------
----NNNNNN-------------------------------------------------------NNNNNNNNNNNNNNN
NNNN-NNNNNNNNNNNNNNNNNNNNNN--NNNNNNNNNNNN---NNNNNNNNNNNNNNNNNNNNNNNNNNNNNNNNNNNN
NNNNNNNNNNNNNNNNNNNNNNNNNNNN-NNNNNNNNNNNNNNNNNNNNNNNN-NNNNNNNNNNNNNNNNNNNNNNNNNN
NNNNNNNNNNNNNNNNNNNNNNNNNNNNNNNNNNNNNNNNNNNNNNNNNTTTCTATTCTTCGCCTA-TTTTTTTTTCAAG
T----------------ACCTCCAGCGGGACGAAGTGCCAACACTAGAATTTTCATGAGTCTGCTGCTATCTTAATTGTA
TCTCATTCCTTTNNNNNNNNNNNNNNNCATTCNNNNNNNNNNNNNNNNNNNNNNNNNNNNNNNNNNNNNNNNNNNNNNNN
NNNNNNNNNNNNNNNNNNNNNNNNNNNNNNNNNNNNNNNNNNNNNNNNNNNNNNNNNNNNNNNNNNNNNNNNNNNN--NN
NNNNNNNNNNNNNNNNNNNNNNNNNNNNNNNNNNNNNNNNNNNNNNNNNNNNNNNNNNNNNNNNNNNNNNNNNNNNNNNN
NNNNNNNNNNNNNNNNNNNNNNNNNNNNNNNNNNNNNNNNNNNNNNNNNNNNNNNNNNNNNNNNNNNNNNNNNNNNNNNN
NNNNNNNNNNNNNNNNNNNNNNNNNGTATAAGTAAAGGATCTATGGATGAAAATACAAAACAAAAGTGTATTTCCAATCG
TAACTAGATCTTCAATTTTTGTGTTGTAAAGGGAAGATTGAAGCCAAATAGCTAGAAAACGATGATTTTGGTTTACTAGA
ACCGTTAGCCTATTTATTGTTTTAGCTCGGTGGAAACCAAATTCTTTTCCTCAGGATCCCTCGAATGGAAATATGGAACG
AAGTAACTAGATTAGACAGATTTGGTATAATCCCTTACTCTAGAGGGATCATCTAAAAAGCTACTCGCTTTGGATGCATT
CAACAATAAAAATAAAAGCTGACATAGATGTTATG-ATCTAATTTTTAATACATTGATCTTCCATAAAGGAGCCGAATGA
AACCAAAATTTCATGTTCGGTTTTGAATTAGAGACATTTAAAATGATCAATTAACGTCGACTATAACCCCTAGCCTTCCA
AGCTAACGATGCGGGTTCGATTCCCGCTACCCGCTACATATTCCTTATTCTACATNNNNNNNNNNNNNNNNNNNNNNNNN
-NNNNNNNNNNNNNNNNNNNNCTATTTTCCATGCAATCCTTTTTTATCCAAAAGTAAGGAGAATGCAAAAGAAAAAAAAA
ATAGGAATGAAAAGCGTCCATTGTCTAATGGATAGGACAGAGGTCTTCTAAACCTTTGGTATAGGTTCAAATCCTATTGG
ACGCAATTTTTTTCCATCTATTTTTGAAAATGGCGATACTAAGAAACCCTTTTTATTTTATTCGAATCAGAAATAGTTAG
CAATGATAACTCTTGTACNNNNNNNNNNNNNNNNNNNNNNNNNNNNNNNNNNNATTTATGCTTGTTCCTCAAGTAGAAAC
AGTTCGATCTGTTCCTGAATAGCTTCTTTCAAAAGGGTTTCTGCTTCCTCAGTAAATGTCTTGTTAGAAGATATAATTTC
TTGGAATTGAGGTTTATTCTTTTTTAAGTAGGTACGTAACTGAATAAGAAATTTCTTTACCTGCCCAATTTCTAACTGAT
CAAGATATCCATTCGCCCCAGTATAAATAGTAGCTATCTGTTCTTCTACCGTAAGAGGGTCTGATTGGGATTGTTTAAGC
AACTCACGTAATCGTTGACCTCTTGCCAATTGATTCTGAGTAGCTTTATCGAGATCAGAAGCGAATTGTGCAAAGGCCTC
TAACTCTGCGAATTGAGCTAGTTCCAATTTTAATTTGCCGGCTACCTGTTTCATGGCTTTAATTTGAGCTGCGGATCCCA
CTCTGGAAACAGAAATACCTACATTAATAGCGGGTCGAATTCCCGCATTGAATAGATCGGCGGATAGGAATATTTGCCCA
TCTGTAATGGAAATTACATTAGTAGGAATATAAGCCGAAACGTCTCCAGATTGAGTCTCAACTATTGGTAAAGCAGTCAT
ACTCCCTTCACCTAAACTGGAACCTAATTTAGCGGCTCTTTCCAAAAGGCGTGAATGCAAATAAAAAACATCCCCTGGAT
AAGCTTCACGACCAGGAGGTCTTCTTAATAGAAGAGACATTTGACGATAAGCTTGTGCTTGTTTGGAGAGATCATCATAA
ATTATTGAAGTATGTTGGTTACGATACATAAAATATTCAGCCAAAGCTGCTCCCGTATAAGGAGCAAGGTATTGTAATGT
AGCAGGGGAGTCCGCCGTTTCGGCTACCACAATAGTGTATTCCATTGCCCCTTGCTCTTGGAAAGTGGTCACTACCTGAG
CCACAGAAGATGCTTTTTGACCAATAGCTACATAAACACAGATTACACTTTTCCCTTTTTGATTGAGAATGGTATCTGTG
GCTACTGCTGTTTTGCCGGTCTGTCTGTCCCCAATAATTAATTCTCGCTGACCGCGTCCTATAGGGATCATCGAATCAAT
AGCAATAAGTCCTGTTTGAAGAGGCTCATACACGGAGCGTCTCGAAATAATACCTGGGGCAGGAGATTCAATTAACCGAG
ATTCAGAAGCGGAAATTTCACCTCTCCCATCAATAGGTTTAGCCAGAGCATTTATAACACGACCCAAATAAGCCTCGCTC
ACGGGTATCTGAGCAATTCTTCCTGTTGCTTTTACAGAACTTCCCTCTTGTATCATCAAACCATCACCCATTAATACAAC
GCCAACATTATTTGATTCCAAATTGAGAGCAATGCCTATTGTACCCTCTTCAAATTCTACTAATTCACCTGCCATTACTT
CATCAAGACCATGAATACGAGCAATGCCGTCGCCTACTTGAAGTACGGTACCAGTATTCACAATCTTTACTTCTCTATTA
TATTGTTCAATACGTTCACGGATAATATTACTAATTTCGTCAGCTCGAAGAGTTACCATTNG-NNNNNN-NNNNNNNNNN
NNNNNCAAAGATAAAAAATAATACCTAAACTCTAAACTAAAGTAAAAGTA------GAAGGGCTAATCCGTTATTTCTTC
CATGGCCCCCCGAGGATTCCAATATTAGCACTGATGGTACGGAGATGCAACTCGCTATTTAAACAACTATTCAGAGTTCC
TAGAGCTCCCTGTAAGGCTTGTTGGAAAACTTGTTGTCGGACCTGATTAATTGCTCTTTGTTGTTCAAAATGAAGGGTTT
CATTTTTGTAATTTTCTAATTGTTCCAAACTAGAAGAAGTAGCATTAATCAAATTGGCTTTTTCTCGTTCTATCTCAGAG
TATCCGTTCATTCGATACTCATCTGCTTCCATTTCTACTTTCCGTAAATGAGCCCGGGCTCTTTCGAGCTGTTCAATGGC
CCCTCTACGTAATTCTTCCGAATTTCGAATAGTACTCAAAATCCTCTGTTTTCGATTATCTAATAAATNNNNNNNNNNNN
GTAGATTATCTTACCATTAATTTCACAACTTCCATGATCTCTTCCCGAACCAAACATGAATCTTTCGATTCATTTGGCTC
TCACGCTCCCTTTNNNNNNNNNNNNNNNNNNNNNNNNNNNNNNNNNNNNNNNNNNNNNNNNNNNNNNNNNNNNNGNNNNN
NNNCAAACATATCAAAACCGATACAAGAACAGAATATTAGGNNNNNNNNNNNNNNNNNNNNNNNNNNNNNNNNNNNNNNN
NNNNNNNNNNNNNNNNNNNNNNNNNNNNNNNNNNNNNNNNNNNNNNNNNNNNNNNNNNNNNNNNNNNNNNNNNNNNNNNN
NNNNN----------------------------------------------NNNNNNNNNNNNNNNNNNNNNNNNNNNNN
NNNNNNNNNNNNNNNNNNNNNNNNNNNNNNNNNNNNNNNNNNNNNNNNNNNNNNNNNNNNNNNNN-NNNNNNNNNNNNNN
NNNNNNNNNNNNNNNNNNNNNNNNNNNNNNNNNNNNNNNNNNNNNNNNNNNNNNNNNNNNNNNNNNNNNNNNNNNNNNCT
ATTCTTTTTTAAACCATTTCGTTATTAACGTAGTGGTAGAAAGAGTACCATGTTGTGCCCGGACTTCAAACAGTTTAGCT
TTAACCATGTTAATGGTCTCACATTATTGGTTGGTTGATAGAGAATCAAAGTTGACTTACCAATGAATAACGAAATGCTA
TGGTTCTTACATATGGTTTATGAATTTACTCAGAAGGAATTCGTCGAGATTGTGCACTTTTT-CCTATNNNNNNNNNNNN
NNNNNNNNNNNNNNNNNATAAAGTGCAGTCGGTTAGATCCAACCTATTCATGAAATATACAACTCGCACACACTCCCTTT
CCAAAAAAAATCAATACACCAAGCACTACACTTAGATTTATTGGATTTGTTGCTAAAATATCGGTATTAAACCCGAAACT
CCCGGCGGATGGCCAGTGGCCTAAGGAAACGAAAGAATCGGTTACATTTTTCATATACTCTCCTCTTATAGATAGGACTA
AGAAAGAACNNNNNNNNNNNNNNNNNNNNNNNNNNNNNNNNNNNNNNNNNNNNNNNNNNNNNNNNNNNNNNNNNNNN-NN
NNNNN--------NNNNNNNNNNNNNNNNNNNNNNNNNNNNNNNNNNNNNNNNNNNNNNNNNNNNNNNNNNNNNNNNNNN
N--NNNNNNNNNNNNNNNNNNNNNNNNNNNNNNNNNNNNNNNNNNNNNNNNNNNNNNNNNNNNNNNNNNNNNNNNNNNNN
NNNNNNNNNNNNNNNNNNNNNNNNNNNNNNN---------NNNNNNNNNNNNNNNNNNNNNNNNNNNNNNNNNNNNNNNN
NNNNNNNNNNNNNNNNNNNNNNNNNNNNNNNNNNNNNNNNNNNNNNNNNNNNNNNNNNNNNNNNNNNNNNNNNNNNNNNN
NNNNNNNNNNNNNNNNNNNNNNNNNNNNNNNNNNNNNN-NNNNNNNNNNNNNNNNNNNNNNNNNNNNNNNNNNNNNNNNN
NNNNNNNAAATTAAACAAAAGGATTCGCAAATAAAAGCGCTAATGCCACGACCAGTCCATAAATTGTTAAAGCTTCCATA
AAAGCTAGACTAAGTAATAAAGTACCTCGTATTTTTCCTTCTGCTTCTGGTTGTCTCGCAATACCTTCTACGGCTTGGCC
TGCAGCAGTACCTTGACCAACTCCAGGTCCAATAGAAGCAAGCCCTACGGCCAATCCAGCAGCAATAACGGAAGCGGCAG
AAATCAGTGGATTCATGATGATAGGTTCCTCACACCAAAAAAAAATGGTTAATGATACAATCAACCAATAAATTATTACT
TATTTGATCACAAAAATCTNNNNNNNNNNNNNNNNNNNNNNNNNNNNNNNNNNNNNNNNNN-NNNNNNNNNNNNNNNNNN
--------NNNNNNNNNNNNNNNNNNNNNNNNNNNNNNNNNNNNNNNNNNNNNNNNNNNNNNNNNNNNNNNACGTAAACC
GCTCAC-ATTTTATTNTTATATTGAATCAGATTCGAGAAGAATTCTTCGAAAAGTATACAGGGGCTGTGGCTGGCCTTAT
AAGCATTCGATATATCTAGTGGTGACCCCCACTAATGCATACGCCATTTCGTAATATCGTCTATCTTTCCTCCTACAACT
CTAGTC--ATATATATNNNNNNNNNNNNNNNTTATGTTNNNCAACTAAGAACCAA---------ATGNNNNNNNNNNATT
GGGATAAGCTTAAAAATAAAGACTATTTCGAAAACTAATCAATGATGACCCTCTATGGATTCCCCTATATAAGCCGCGGC
TAAAGTTGCAAAAATAAGAGCTTGAATACCGCTTGTAAATAATCCAAGAAACATGACAGGTATAGGAACTACTAAAGGTA
CTAAAGAAACAAGAACAACAACTACTAATTCATCAGCTAATATATTCCCGAAAAGTCGAAAACTAAGAGATAAAGGTTTT
GTGAAATCTTCTAGGATGTTAATTGGTAAAAGTATTGGAGTTGGTTGAATGTATTTTCCGAAATAACCCAATCCTTTTTT
GGTAAGACCCGCATAAAAATATGCTACTGACGTGAGTAAAGCTAAAGCAACAGTAGTATTTATATCATTTGTGGGGGCGG
CTAGCTCCCCATGAGGTAACTGTATGATTTTCCAAGGGAAAAGGGCCCCTGACCAATTTGAAACAAAAATAAATAGGAAC
ATAGTTCCAATAAAGGGAACCCAACGGCCATATTCTTCTCCAATCTGAGTTTTGCTCAAGTCTCGAATAAATTCAAGGAC
ATATTCGAAGAAATTCTGACCGTCGGTCGGAATGGTTTGTGGATTCCGAACGGATATGATGACTGAACCTAATAAGATAG
CAATTACGACCCAAGAAGTGATAAGTACTTGGGCATGAATTTGTAAACCTCCTATTTGCCAATATAAATGTTGGCCTACT
TCTACACCTGATATATCGTATAACCCTTTGAGTGTTTTAATGGAACATGGTATAACATTCATATTGTCCTCTGACAGAAA
TCGAACTGAAAAAAAGAATTATTTTGATTCAACCATCTCTTTCTCGACTCATCTACTTTCATCNNNNNNNNNNNNNNNNN
NNNNNNNNNNNNNNNNNNNNNNNNNNNNNNNNNNNNNNNNNNNNNNNNNNNNNNNNNNNNNNNNNNNNN-----NNNNNN
NNNNNNNNNNNNNNNNNNNNNNNNNNNNNNNNNNNNNNNNNNNNNNTCTTAATCATAACATAATCAACGACTTCTTATAT
AGCTAGAACGGCCCTCACAAATTGCGGATACCAATTTGTTAAGAATCAATCGGATTGAAGCTATAGCGTCATCGTTGGCT
GGAATCGAAATATCTGCGAGATCTGGGTCACAATTTGTATCGATTAAACAAATCGTCGGAATTCCCAAAATGACACATTC
TCGAAGAGCTGTATATTCTTTTTGCTGATCAACGATTATTACAATATCGGGCAATTCAGTCATATATTTGATCCCACCCA
GATATGTTTGCAAAGTAGATAATTTTCTCTTCAACATTGCTGCATCTCTTTTAGAGAGACGGTTGAGTTTCCCCATCTTT
TGTTCTGCTCTTAAGTCTCTGAACTTATGAAGTCTCGTTTCCGTAGTGGACCAATTCGTTAACATACCGCCGAGCCATTT
TCTATTAACATAATGACATCGAGCCCTTATTGCAGCTGATGCTACTAAATCTGCTGCTTTATTTTTGGTACCAACAATTA
AGAAGTTTTTTCCTCGACTTGCTGCATCAAAAACTAAATCACAGGCTGCCGATAAAAAACGAGCAGTTCTAGTGAGATTT
ATAATATGAATACCTTTACGCTTTGCGGAGATGTAAGGGGTCATTCTAGGATTCCATTTCTTAGTACCATGACCAAAATG
AACTCCTGCTTCCATCATCTCTTCCAAATGGATGTTCCAATATCTTCTTGTCATCTTTCCCACGCTTTC-TTTTTTTTTT
T------AACAAATAAAAAATTGTTCCTACGGAANNTNNNNNNNNNNNNNNNNNNNNNNNNNNNNNNNNNNNNNNNNNNN
NNNNN---NNNNNNNNNNNNNNNNNNNNNNNNNNNNNNNNNNNNNNNNNNNNNNNNNNNNNNNNNNNNNNNNNNNNNNNN
NNNNTAAGAATTATGAATTCGCTTAAATGATTTTTCTGGTGTGTCATAGAAATTCCTTGGGGCGCAAGAACAAAAAAATT
CTCTATGGTGTAACAAAATATCTCTCATTTCCAACTCGAATAGATTTTTCTTTTTTATTTCCAAATGAATGTTTTTGTCT
TGCCTTGAAGGGTGCACTAATTTTTTGAATCCAGTACCGACAGGGATAATCCCCCCCAAAACAACATTTTCTTTCAGACC
CTTCAACCAATCAATACGACCCCGTAGAGCAGCTTTTGCCAAAACTCTAGCAGTTTCTTGAAAACTTGCTTCGGATATGA
AACTTTGAGTATTCAGAGATGCCCTCGTTATTCCCAATAAAATTGCCCGATAACAGATTGCTTCGTCTAAAGCACGTCCT
GCTCGTTCCGCTCGCAACAATCCGATTAGTTCTCCAGGTAAAAAAACATTAGACATTCCATCTTCTGAAACCAACACTTT
TGATGTTACTTGCCATACAATAATCTCTATATGTCTATTATGGATCTGTACCCCCTGGGATCGATAAACCTTTTGGATCT
TATTAACCAAAGAAATACGACTTTGGGCTATGGTTAGCTCAGCTCCAATTAGGAATCCCCAAGGAATTTCAAGAACTCTT
GATATACGCTCGTTCCAACCTTCAACTCTCCTTTCAAGGTTCATTGATATTGAACCAATCGAACGCACTTCTAAGATTTG
TTCCACTTTTGGAAGACCTTGCGTTATGTCACCAGATCGAGATTTTTCATATATAAATGTAACTAATGTATCTCCTTCAG
AAAGGGTTTCTCCATAATGTCCATGAACAGTCGCTCCTGGAGTGGCCAAATAAGGCTTAGCTGATCTTATAATTAAAGAG
TCAACATGAACAATTAAGATTTGACCAGATTTTTTTATGTGTGGTCCATATTTAAANNNNNNNNNNNNNNNNCAAATAAA
TTGTCCAATGCTAATTATTGTGGGTGTCTTTTCACAATAATTGTAATGTAGAAAGCACCAATTCAAATGGGATGGATTCA
AAATGATGTTATTGCATGGACTGGGATTATAAATCCTCTGATTTTCATCTCTCCAACAGTATTTAAGTACTCGAAGTACT
CGGAAAGTCTGTTTAAAATTGTCAAATAGCCAATATTTGTTCGAAAAGATCTGATTATGAGTTCTCCAATGGTAAGATGA
ATAAAAGTTCACTATTTTAGGTACTATTGTACCTAAGGGGCCCAACAAACCCCTAATTGGGGTTATGGGATTCGATTCTT
TTACCACATTGTTATATTTCGAACCGTTGAATGGACCAACTCCAAAACAATTGAATGATGATAAAATTCTCAAAGATTGG
CCCTCCTTATTTCGATTCAACAACGTACCAATAGTTCCTTGATGCTGGGTAACTAATGGAATCTTCACTTTGGAATAAAA
AGGATTGATATTGGTGCGATCTAATCTATTATCAGGAATCAATCCCGAACCTGCCGTATCGTACCTTTTTCCGGTATATG
AAATAGTAGATTTTACTAATTCAATTCTTATGAAATCACGAATCAGATCATTTGCCCTTACTTCAACAAAGGAAGCATGA
ACCTCTTCCATAGAACCGTTTTTTTCTTGGTTCCAATTCAATACTAAGCAAGTCCGAACTAATTGAATACTTGTGTGATA
AATTCCTCGAATTGACTTTCCATTTCCATAAAGGATATAATTGACAACTCTAAGCTGGACATTTTCTTTTTCCTGCAAGA
GATCTTGAGGGAAAAGTTTTGCTAAATTTATCCCATCAGCTATTTCATATGTGACTACGGGTCGAACCAAAACAAAATAC
TTTTTTTTGATAGGTGTGATCCGTTGGACATAGATCCAATTTTTCAATTTTGTTTTTGATTCTTTAGAATTTTTTTTTTC
CGTTCCTGGTGGTATCAAAATGCCACTGTGTCTGGATATCTTATCTGTCTCTCCGGGAAAATGAATATCTCCAGAAAAGA
TTTTCAGTTCAATACTTTTTTTTTTTCTCTCCACTCGGACTAATCCACCTACTCGGCTTCTTGTATTTGTATTTAAAGCG
AGTTGTGTATCTACTCCAATGATACTATTGTTCCGGACCATTATAGACGAAGATCCGGGTAAGATATGCACCTCTTCGGG
AATAAAAAAAAACCGATCTACTTTCATTTGGTATTTCGGACTAAATTCTTTTGCTCCTCGATACTCAATCAAATCTTCTT
TTTTTACTATGGAATCCACCTCCGCGGTCCCATATTTAGTAATTCCCGAACTCTTTCTTCTGTATCGTGGATCATCAAAA
TAAGCAAGAATACTATTTCTACGTAAAATACCATTTATGGGTATTTCAATAGAAATACCAAAAGAGGGTATTAATTCTTT
CTCTCGTTCTTGATCGTATTGTAATGGGATGATAAATTTATTTCTTCGTCTTTTCGCCAAGAAATCAGAATTCTCTTGGA
GAATCGAAGGGTATATGAAATTCCAATGACCATTGGATATAATTCGATCAAGTCTTGAATAATCAAGACTTTCCCTATCT
TTTTTACGAGTACCAGAAGGATCCAACAATTTATGTCTTACTCGATCCTTAGTGATTGAGAGGTCAGAGCTATATCTTTC
GTCGACAGAAAAAGAATGAACATTCGTTTGATCTTGATCCTTGTGAAGCGAAAAAGACACTATACTGGATCTGCACGGAC
CCCCCGCTAATATCCATAAATGACTTGTTTTTGGTAATAGATGAACATTACTATATGTATATTCAGGTGCGTGGTAGACA
TCAGTACTCCAGTGCATTTCTCCCTCTGATTCAGAATAAATATGTTTTCGAACCCTCTCTTTAAAATGAAAAGTAGACGT
TCCGGCACGAATCTCGGCAATCACTTGTTCAGATTCTACATATTGATCATTTTGAACTAAAATCAAACTTTTTGGTGGAA
TATTCACACTGTGTATAATATCCCGACTCTCAATAATTACATACAAGTTTATAGAACATAGAAAAGCAGGATGCCCATGA
CGGGTACGTATGGGATGAACCAAATACTCATTGAACTTTATTTTTCCATTAGCAGGAGCTCGTACATGTTCGGCAGTACC
GCCTGTGAATACTCCACCCGTATGAAAAGTTCTTAATGTTAGTTGAGTCCCCGGTTCCCCAATTGATTGACCCGCAATAA
TACCTATGGCTTCCCCCAACTCGACCAGGTCGCCGTGAGTGGGGCTTCTTCCATAACATAATTGACAGATCCAAGATGTA
TTCCTGCAAGTAAAAGGGGTTCGAATATATATTGGTTGTGCTCGAAGGGTTATGAATCGATTGGCAAGTCCAATCCCAAT
ATCTTGATTTCGAGCGGCAATGCATCGTATCCCCATATATATATCGTCTGCTAATACACGACCAATTAGGGTTTGGGCAA
AAATTTTTTCTGTCACCCCGTTTCGAGGACTCACGGAAATAGCTCGGATAGTACCACAATCTGTTCTACGTACAATAATG
TGTTGAACTACTTCAACAAGTCTACGCGTGAGATATCCAGCATCTGATGTTCGTACAGCAGTATCCACGACTCCTTTTCG
AGCCCCGTAGCAGGAAATTATATATTCTGTCAAAGAAAGTCCTTCGCGTAAATTGCTTTGAATGGGTAAATCAATCATTT
GTCCTTGGGGATCCGACATTAATCCTCTCATACCTACTAATTGATGTACCTGAGATGCATTTCCTCGAGCTCCCGAAAAA
GACATTAGATGGACTGGATTAGAGGGATCAGTCATCCGAAAATTAGGATTCATTTCTTGTCTCAAATATTCACTTGTGGC
ATACCATATCTCAATGGATTGACGTAATTTTTCTACCGCATGTACATTCCCATAATGATGGTGTTTCTCCAAAATCAAAC
TTTGTTGTTCAGCATCTTGGACTAACCATCCCTTAGAAGGTATTGTTAAAAGATCATCAATCCCTAATGAAATAGATGTA
GCAGTGGCTTGCTGGAAACCCAAAGTCTTAACTTGATCCAGGATATGTGATGTATATGCCATTCCGAAATGATCTATTAA
TCTACTAATAAGTCGTTTCATAGCAGTTCCATCTATCACCTTATTGTGAAAGACCAGGTCGGCCCGTTCTGCCATAAGTA
CCTCCATATTCCGCTGAGTAAGATTCGACAATAGGCCTGAGTCAGTGATTCGAAAACTTCCTTTCCTCAATCTTGATTCA
CATAGAAATTCATAAATTATGATAATACCAGTGAAATTGGATAGACCCGTCTTCCCACGGGCACTGGTATCATCTAATCG
AATTTCTTAGTTCAGATAGTGTATGAGTAGGCCCGACAAAACCCCTGTATGGCTTCTTCTATTTCTCGATAAAAAGAAAC
ATGACCAACAGTGGTTCGAATGTATATACAACGGATTTCTTTTTTTACACTTCCCACTATTAGATAGTGCCCATAAATCT
CATGATAAGTACCCAAAGATTCATATTGAACTTCGATGGGAACTTCTCTTGAGCCAATGACACGGTGATCTAGCCGCCAC
CGGAGCCAAAAAGGACTATCTAAATTGATTCGTTTCTGCTGATAAGCTCCAAGTGCATCATAGGAACTACAAAAATACGG
CTCTTTCTCTTTCGTATACTTATTATACTTATAGTTATTCTTGTCAACTTTTTTATTTTGGTAGTTTCCGCAATTATATG
GATTATATCTATTTGCACAAATACCCCGCCGATTTCCGATCGTTAATACATAGAGTCCGATAAGCATATCTTGAGTTGGT
ACGGAAATGGGATCTCCAATAGCTGGAGACAAGAGATTCATATGAGAAAACATAAGTAAACGGGCCTCTGCTTGAGCTTC
CAAAGATAAAGGTACATGAACAGCCATTTGGTCCCCGTCAAAGTCTGCATTAAAACCCTTACAAACTAATGGGTGTAAAC
AAATCGCACGTCCCTCCACTAAAATGGGTTGGAACGCTTGTATGCCCAATCTATGTAGAGTAGGTGCTCTATTTAACAAT
ACAGGATGCCCCTGCATAACTTCTTGAAGTATTTCCCATACAATCGGTTCTTTTTCCCGAATTTTATTTTTTGCAATCCC
TATGTTAGAAACAATATGCTGTCTGATTAGACCACGAATTACAAATGTTTGGAAAAGCTCTATTGCTATTTCTCGAGGTA
ATCCACATTGATGTAATGAAAGCGAAGGACCCACAACAATGACGGAACGCCCCGAATAATCGACCCGTTTACCAAGCAGA
GTTTCGCGAAATCTTCCCTCTTTGCCTTCAATTACATCTGAAAATGACTTGTAAACTTTATTATGACCATCCCTCATTGG
TTGTCCGCGTATCCCATTATCAAGAAGTGTATCCACAGCCTCTTGTACCAATTTTTCCTGACACATTACTAATTCTCCTG
GCGTAGACCTACTTGTTGCTAATAGATCGGTAAGAGTATTGTTACGATAGATAACTCTTCTATAGAGTTCATTAATATCC
GAACTCATTAGTTTACCCCCATCGATCTGAATGATTGGTCTCAACTCGGGAGGAAGGACTGGTAATAGGCACAAAACCAT
CCATTCTGGTTCTACATTTATTCGAATAAAATGTTTAGCTAATTCCATACGTCTAACCAAAAAATCCTTTCTTCTTCGAA
TTTTTCGATCTTCCCATTCGTTTCCAGCGGACTCTTCCTCTCCTAATTCCTTCCATTCTACCAATGAATTATCTATAATA
ATTCGCAAATCCAAATCGGCTAATTGTTCTCTGATAGCACCTGCTCCTGTAGAGATTTCCCGATTTCGAAATGTCTCAAA
GCCCTGGGTAGTAAAAAAAAGCGGGATGCTGTATTTCCAGGATTGGATTTCATACTCGAATAAACCTCGTAATCGTAAGA
AAGTAGGTTTTTTCGCTATGGGCCTAGCAAAAGAAAAATTGAGATAGGTTTATATTGAATTCCCCCCTTCAAAATCGGAC
GTGAAGGTTTCCTCTCATCCGGCTCAAGTAGTTACATCAAATAAAGAACTCCCTTCTTTATTTTTTTACTTTGTTCGAGA
AAAAAAAAAGAAAACCCTACAAAGAACTACTCCTTACTCAAGTTTCCAGTAAGGATCAACCTTTCATT--------TTTC
TTTTGACTTT------CTGAATGACTTATTTACGACAAAATTGAAATGTGAAATTCTTGAGTAGTCTGCTTCCCTTCAAA
TGACGAATCCTCCCTTAAAGGAATACTTTTGGACTCGTAAGGGATTTACTTGTCTATATATTGTTTCGTTCCATTCGATC
TTTTAGGTCCCTACTCACCTCGACGGTTATGTCATGATGTCTCTTGAAGCATATATGCGATAGATAGACTTCTGTAACCA
TGCCCTATTTGCTTGCTTGAACGGAATCTCTCTCTAAAAGAAATGGAATGGCTAATTCCACGAAAA-------TTTTTTT
TTTCACGAGGTATAACTAGCAATTCCCATTTATCTGTTATGGGATCGACCATGGATCAACTCCCCTTTCATTTAGAGTAT
TGAATACACCCATAATTCTGAGCTTCATGTTACTCCTTCCAAGACACATGTCAGAGTCGGGGGCATCCCAATCAGATTGA
ATGGGATGACAGTTTATTAGTCTGAATCTGTAAAATGCAAATTTCAATCAAATCACACATCGCAGTATACTAGGCCTTCT
AATTCCTTAAGGGGCTTATCTAAAAGATTCGCGATATAACTCGGAAGGCGTTTTAAATACCACACGTGAGTTACTGGACA
TGCGAGTTTGATGTATCCCATTTGATATCTTCGTATCCGAGAATCAACAAATTCCACCCCGCATTCTTCACAAAATTTCG
GGTCCTCTTTTTCAGCTCCAATCACTCGATAATTTCCACAAGCACAAATTCCACTTTTTATGGGTCCAGAGATTCTTTCA
CAAAACAATCCATCTTTTTCCGGTTTATTGGTTTTATAATGAAAAGTATAGGGTTTTGTCACCTCTCCAACTATCTCTCC
ATTGGGTAGGATTTTGTTGGCCCAAGCCTTTATTTGTTGAGGAGACACTGATCCAATTCGGAGTTGTTGATGTTTATATC
GGTCGATCATAGAATACAAATTCTGATTCATTCAGATCAAACTTCCTTCCTATTAATCTGGAAGTTCTTCTCAGATACAA
GGAAATGATTCAGTTCTAGAGCCAAAGATCGTAGTTCTCGAACGAGCAATCGAAAAGATTCTGGAGCATCCTCAGGGTTA
GGTACTATTCCTCCAATGATCGTAGCACCAAGTAATTCTTGACGAGCTCTAATATGATCAGATTTATAAGTAAGCATCTC
TTGTAAAATATGAGCAACACCAAACCCCTCTAGAGCCCAAACTTCCATTTCCCCTACTCGTTGTCCCCCTTGCTTGGCCC
TTCCTCTAAGGGGTTGTTGTGTAACAAGTGCGTAATGTCCACTCGAACGCCCATGGATTTTATCATCAACTTGATGAATT
AATTTTAGGATATAGGACTTGCCTATTAGAACAGGTTGTTCAAAAGGATCTCCCGTTCTTCCATCAAATATTCTGCTTTT
TCCGGGATACTCGGGTTCAAATACCCATGGATTTTTTATTTGCTTACTGGCTTCATATAATTCAGAAAAGACTAGTTTTC
TTGAAGCCTCTTGCTCATATCTCTCATCAAAAGGTGCTATTCTATAATGTCTCTTTAGCAGATCCCCCGCTAACCCGAGC
GAACATTCAAATATCTGCCCCACATTCATTCGTGAGGGTACCCCTAATGGGTTGAAGACCATATCAACAGGTGTTCCGTC
TTGCAAGTAGGGCATATCTTGTCTAGACAAAATTTTCGAAATAATACCTTTATTCCCATGTCTTCCAGCTACTTTATCGC
CCACTTTGATTTCACGTTTCTGTGAAATATATATACGAATTCTTTCTGGATTATAACTGGAACCCCCTTTTTTCTGGATC
CATCTCACATCAATAACTCGGCCCCTTCCACCTATAGGTAGTTTTAGGGAAGTTTCTTTTGCAGTGGATACCTGAATGCC
AAGTATGGCTCGTAATAATCTATCCTCTGGGGCATACGAGGATTCATTTGATGCTTGAGGCGTTAATTTACCTACTAAAA
TATCACCGGCTTCTATCCAAGATCCCAGCATCACAATTCCGTTTCTGTCTAAATTTCGGAGTAAATGAGCCTCTAAATGT
GGTATTTCCTTAGTGATTCTTTCGGGACCTTGACTTGTCACATGAGTCTGAATTTCATATTTCCGTATGTGAAAAGAAGT
ATAAATATCTTCATATACCAGACGTTCATTAATTAGTACTGCGTCTTCAGAATTGTAACCTTCCCATGGCATATAAGCTA
CTAACACGTTTTTTCCTAAAGCGAGTTCCCCACCAACTGTAGCCGCACCATCCGCTAAAATTTGTCCCTTTTTAATGGAT
TTACCCTGCCGAACCTGCGGTTTTTGATGCATACAAGTATTTTTGTTGGAACGTTGATACATAACTAATGGAATGTTTAT
AGTGTCCCCATTACTTGTACTTGATAAAACGATCTTGTGAGTATAAGTATAAATAATCTTTCCTTCGCGTTCGGCTATAA
CGGAAACCCCCGAATCTAGAGCCGTTTGGCGTTCCAGCCCAGTTCCAACAATGCACTTCTCGGACCGAGAAAGAGGAACC
GCTTGGCGCTGCATATTAGAACTCATTAAAGCCCGATTCGCATCATTATGCTCGATAAAAGGGATGAGGGAAGCTCCAAT
AGAAAAATATTGGAAAGGAAAAATGCTTCTAAAGCGAATCTGTTCCCATGCAATAGTCAAGAATTCTTGACGGTATCGAG
CCGGAACAGCCTGTTCTTCTTGAACACCCCGATTCAAGGCCAAAGAATTTCCTGCTGCTACCATATAATATTCATCTCTA
TTTGGTGATAAATAAATCATCCGTGCCTCTTCTTTTGATCTCTCAGATATTTCATAAAAAGGACTCTCTATGGATCCCCA
ATGACCAATCCTCACATGAATAGCTAAGGATCCAATAAGTCCAACATTGATTCCTTCAGACGTGTCAATTGGACAAATAC
GTCCATAGTGGCTCGGGTGGATATCTCGTATCCGAAAACTAGCGGTTCGCCCCGTCAATCCCCCAGGACCCAAATAACTC
AATTTTCGCCCATGAACAATTTGTGTCAATGGATTAGTTCGATCCAAAACTTGAGATAAGGGGTGTAGGCCAAAAAAAGA
TTCATAAGTAGTTGTTAATGAAGTTGAAGTTACCAAATTTTGAGGAGTCGGTATCAATTTATGCCTGATTGCTCCACATA
TAGTTCCTCGAATTGCATTTTCTAAACGAACAAGAGCCAATCCAAATTGATCTTGTAACAGATCTGCTATAGAACGAATA
CGTTTATTTTTCAAGTGATTCATATCATCAAGTGTACCCATTCCAAATTTCATTCCGATCAAATGATCGGCAGTAGACAA
TAGATCTCGTGGTAACAAAAATGTATTGTTCTGAGGTATATCAAGATTCAGTCTCCGGTTCATATTTCGTCGACCAATCC
TTCCTAATTCACATCTTTGTTGAAAAAATTTCTTTTGTAATTCCTTACATAAGAACTTAGAAAATACCGGATCCCCACCT
ACACAAGCAAATTGTTGATAAAACTCCAAAATAGCATTTTCTTTTGATCCAATCTTTTTTTTCTCCTTATCATTCGAAAA
AGACAAGAAAATTTCAGGGTAACAAACGTTATCTAGAATTTCTCTTAGATTCGAACCCATAGCTGATGATAGAACTAGAA
TAGATATTTTTTGTTTCCTACTTACACGTGCCCATATCCTTGTTCTTCTATCAATTTCTAATTCTGATCTTCCTCCCCAA
TCTGATATTATAGTGCTGGTATAGACAGAATTTCCGTTATGGTCCAATTCTGAACGATAGTAAATACCAGGACTTTGCAA
TATTTGATTAATTACAATTCTGTATATTCCATTTACTATAGAGGTTCCCAGGGAATTCATTAGAGGAATGTTTCCAATAA
AAACGGTTTGTTGTTGCATATCTCTACCGGTTTTCCAAATTAATCCCGCAGGGACATATAATTCATAAGAATATGTGAGT
GATTCATACACAGCATCTCTTTCCGCTATCAAGGGCTCCACCAATTGATATCTTTCCACAAATAATTGAAATTCCATTTC
TTGATCTCTATCTTCAATTTTTGGAAACTTATGAAATTCTTCCGCCAAGCCCTGATTAATGAACCTACAAAATCCTTCAA
ATTGTATCTGACTAAATCCAGGTATTGTGGACATTCCCTCATTTCCATTCCGGAGCATCTTAATCTTAAGTTTCCNATNN
NNNNNNNNNNNNNNNNNNNNNNNNNNNNNNNTTCACNNNNNNNNNNNNNNNNNNNNNNNNTCTNNNNNNNNNNNNNNNNN
NNNNNNNNNNNNNNNNNNNNNNNNATTTTAGCCAACCCCATATATGTATTTCATACGTATGAACGGAGACGAGACGGAGG
AATGAAGAACATTTTCGACGCAAGTTCGAATTTGCGACAGGTACAAATAGAAATAAATTGATAATATANNNNNNNNNNNN
NNNNNNNNNNNNNNNNNNNNNNNNNNNNNNNNNNNNNNNNNNNNNNNNNNNNNNNNNNNNNNNNNNNNNNNNNNNNNNNN
NNNNN-NNNNNNNNNNNNNNNNNNNNNNNN-NNNNAGGTTCGAAATTCGATCTCCTCTCTATGAATGAGATAAAGACAGA
ATAATCAN------------------------------------------------------------------------
--------------------------------------------------------------------------------
---------------------NNNNNNNNNNNNNNNNNNNNNNNNNNNNNNNNNNNNNNNNNNNNNNNNNNNNNNNNNNN
NNNNNNNNNNNNNNNNNNNNNNNNNNNNNNNNNNNNNNNNNNNNNNNNNNNNNNNNNNNNNNNNNNNNNNNNNNNNNNNN
NNNNNNNNNNNNNNNNNNNNNNNNNNNNNNNNNNNNNNNNNNNNNNNNNNNN---------NNNNNNNNNNNNNNNNNNN
NNNNNNNNNNNNNNNNNNNNNNNNNNNNNNNNNNNNNNNNNNNNNNNNNNNNNNNNNNNNNNNNNNNNNNNNNNNNNNNN
NNNNNNNNNNNNNNNNNNNNNNNNNNNNNNNNNNNNNNNNNNNNNNNNNNNNNNNNNNNNNNNNNNNNNNNNNNNNNNNN
NN------------------------------------------------------------------------------
--------------------------------------------------------------------------------
---------------------NNNNNNNNNNNNNNNNNN-----------------------------------------
NNNNNNNNNNNNNNNNNNNNNNNNNNNNNNNNNNNNNNNNNNNNNNNNNNNNNNNNNNNNNNNNNNNNNNNNNNNNNNNN
NNNNNNNNNNNNNNNNNNNNNNNNNNNNNNNNNNNNNNNNNNNNNNNNNCGTTTGCTAATTCAAAGTAAATTGTTAATGG
TTCCAATTTGTCCTGAATTTTGCAGTCTGTGACCGGAAATCCATTTTTTCTACTCTCAATATNNNNNNNNNNNNNNNNNN
NNNNNNNNNNNNNNNNNNNNNNNNNNNNNNNNNNNNNNNNNNNNNNNNNNNNNNNNNNNNNNNNNNNNNNNNNNNNNNNN
NNNNNNNNNNNNNNNNNNNNNNNNNNNNNNNNNNNNNN-NNNNNNNNNNNNNNNNNNNNNNNNNNNNNNNTAGATAATAT
TTTTATCCGTTTTGGACCGAATTTGGCGGCATGGCCAAGTGGTAAGGCAGGGGACTGCAAATCCTTTATCCCCAGTTCAA
ATCCGGGTGTCGCCTGATCAACAAAAGATTTTTGATTTCTTTCCTATCTTG--CCAATCTAATTTGACGAATTCTTGCGG
AGCAAAAAACAGAGGCAAAGGGCTAAGTGGGCGTGTCAATACTCGATTTTGATAACCCATGGCGTAGGTTTTATAAAAGA
CTGTCG-TTTTTTTTCTCAAAATTTCGGTGTAGCCAAAATCGGTATGAATAGAGATCAAGCAACTCTCACTTATTAATTT
CATGATTGGCTCTCACCATTTATTTGATTCAATTGAA---------------TCAAATAAATGGTGAGAGCCAATTCCGG
GATCCAGAACTAAGGTCGGAAATTTCGGTATCCAAAGGTTCCTAAGGGACACTCTGTTTTTGCTACTAGAATTGAAGAAG
AGATTATACGAAAGACTATAATAACAAGATCTCTTAAATNNNNNNNNNNNNNNNNNGTGTCTCGTNNNNNNGTCTGGTAT
NNNNNGAGNNNNGGTTAAANNNNNNNNNNNNNNN--NNNNNNNN-NNNNTAATAGTGGNNNNNNNNNNNNNNNNNNNNNN
NNNNNNNNNNNNNNNNNNNNNCTTAGATCAAATAGGAAATAGAGGNATCTGATAGATAGTTATCTATCGTGATGGTATAT
TTTTATGCTTTTTGCTTAGTAAGGAAAGGCATTAATAGCAAAACAAACAATAAGTCTTACTATTCTTACATGCTCCATAT
AGAAGTAGAAGCATTCCTTTGATATTTCCAAGGAAAAGACCTGTGTATCATTGTATTTGTACTAAATGCTTCCTGATTTT
ACCAGAAACCCTAAAATATAGAAATTTGTTACGAGTGTATTCATTGAATTGGTTCATCAAAAAATAGTCTTACCTATTTT
GACTCTGCGCTATTGATTCCNNNNNGATTATTAANNNNNNNNNNNNNNNNNNNNNNNNNGAAATAGGGGACATAATTCAC
ATGGATATAGTAAGTCTTGCTTGGGCTGCTTTAATGGTAGTCTTTACATTTTCCCTTTCACTTGTAGTATGGGGAAGGAG
TGGACTCTAAGGCTGGGCACTACTAATTGCTCAATCGAACCGTATCAATTCTTTATTGATCATTTTGCGAAGCCCTAAAA
AAAGAAAAATGTCTTCCAAATTGTACTGGAATACAGTAATGAATGATTACCATAATTGTATTTCGAAACTCAAATC-TAC
ACN---NNNNNNNNNNNNNNNNNNNNNNNNNNNNNNNNNNNNNNNNNNNNNNNNNNNNNNNNNNNNNNNNNNNNNNNN-N
NNNNNN-NNNNNNNNNNNNNNNNNNNNNNNNNNNNNNNNN--NNNNNNNNNNNNNNNNNNNNNNNNNNNNNNNNNNNNNN
NNNNNNNNNNNTGCTATTACGACAATACATATTTTCTTTCTATCGGAAACGAAGCGATTAGTGATTGGCCAAAGAGATCC
GACACATAATAAAATGAGATCTTTCTTCTGTTGAGCGATCCACATATCACACATTTAACATTTGTTTTAGACTACTAGAA
AAGTTTTTATGCTTTTTTTGATTCATCTCATGTTTAAGCATGAAAAATGGACAGGGTCTGCTCTACTCCTTTTACAAATC
CAAAGAAGTTACTGTATAACTTAACTCCGCGGATCATCCGTTAATTGTTCAATCAATGACTTCTTGAGATGGGAAATCAA
ACTAAAAGAAATAGAGTGCTATCTATATGNNNNNNNNNNNNNNNNNNNNNNNNNNNNNNNNNNNNNNNNNNNNNNNNNNN
NNNNNNNNNNNNNNNNNNNNNNNNNNNNNNNNNNNNNNNNNNNNNNNNNNNNNNNNNNNNNNNNNNNNNNNNNNNNNNNN
NNNNNNNNNNNNNNTTNNNNNNNNNNNNNNNNNNNNNNNNNNNNNNNNNNNNNNNNNNNNNNNNNNNNNNNNNNNNNNNN
NNNNNNNNNNNNNNNNNNNNNNNNNNNNNNNNNNNNNNNNNNNNNNNNNNNNNNNNNNNNNNNNNNNNNNNNNNNNNNNN
NNNNGTAGGAACTAGAATGAACAGTGCAGTAGCAATAAGTGCGAGAATATTGACTTCCATAATCTAATCTTCTTTTGTTT
CGCAATAACTCGGGATCTAATCCCATAGAGATGATAAATTTGACTCCTGCAAATTCAACGGAATGAATTGCATCCCGATG
ATACTGAATCAGATCAATATTATGANNNNNNNNNNNNNNNNNNNNNNNNNNNNNNNNNNNNNNNNNNNNNNNN-----NN
NNNNNNNNNNNNNNNNNNNNNNNNNNNNNNNNNNNNNNNNNNNNNNNNNNNNNNNNNNNNNNNNNNNNNNNNNNNNNNNN
NNNNNNNNNNNNNNNNNNNNNNNNNNNNNNNNNNNNNNNNNNNNNNNNNNNNNNNNNNNNNNNNNNNNNNNNNNNNNNNN
NNNNNNNNNNN----NNNNNNNNNNNNNNNNNNNNNNNNNNNNNNGTATCATATGACTGGTATTGTCTGGGTCATACACA
GATACAAACAGTATAAGTGAGATGGAAAAAGAAAGGATTAAGTATAAAAAATCAAATATTCGAACAAAAAATACTGAATA
TAGCAATACTACCGATTGTACCAATCGACATATGTCTTTCCCTTATCAATCAGTACTAGGGAAAGAACTAGGAAAAGAAA
TGGAAATTCCCATATTTATCTGATGATAAATGCGAAACAAAAGAAAAAAAAAATGCCCCTCCCCCTC-------------
-----CCCCTCTTCCCTTTCGCGAAAAATAGAGAAATGAATTGAGAAATTCATCGGATCCTAGTTCGGGACTGACGGGGC
TCGAACCCGCAGCTTCCGCCTTGACAGGGCGGTGCTCTGACCAATTGAACTACAATCCCAGCAAGGTGTATAGCATACAT
ATTCTTATGGTTTCATAAGAATTGTCATGTTCTAACGTAACAGATACACGAATGATATAGTGATATCATATCCACATAAA
CACGGGCTTTAGCGAGAATGCTGCGGATTATTAGTAACTAGTGATTCTTTTTTTN-NTTGTTAAAAGTGGATAATCAACC
TTTCAATGAGATGAGAAAAAAATAGAAATAGAGCAAAAAAATTACCCCTTTTCCATCATTTCCCCGGATCAAGCATTTCT
GTTTCTTTTCTGTAGGACAAATTGATTATATTATACTCATGGAGCGGTGATTTTTTGGGCCGAGCTGGATTTGAACCAGC
GTAGACATGTCGCCAACGAATTTACAGTCCGTCCCCATTAACCGCTCGGGCATCGACCCAGGAAGAATTCATTCTAGGCT
TATTGATAATCCATGATCAACTTCCTTTTGTAGTACCCTACCCCCAGGGGAAGTCGAATCCCCGTTGCCTCCTTGAAAGA
GAGATGTCCTAAACCACTAGACGATGGGGGCATATTCGCCCGACCGTCATCATACTATGATGATAGTATGAACAGTTTTT
TGGAATTGTCAATATAATCTAATG-TATGGCTAGATCCGAAGAGTCTTTCTATGTTATGATTCTATAGAATCATAACATT
TTTTTGGGGGGTTGATGCTTCATGAATGAAGCATCTCATACTATTCGATATAACGAAAGGAAGTATAGGATTCCTTCAGT
TCAGGCAATGGTTAGCCGGACAGAAAAAGGGGATGGGGGAGGTAAAACCCCATTTAGTTTCATTTAATTTATTTTCTTCC
ATTTTCACTCATTGCTTCGTT-------GAAATGTAATATGATATGCCTATCACTATCTCGCACTAAGCCAGAAAATTCA
AAAACGAGAAAAAATTTACCCACTTTCCAGTTAAATAAATTTTTTTTGTCTATTATGAGTCTACTGCATATATGTA----
----GTAGACTCATAATAGAAAATGGCTAATTCATAAATTGAATA--------GGCCCTTTTAACTCAGTGGTAGAGTAA
CGCCATGGTAAGGCGTAAGTCATCGGTTCAAATCCGATAAAGGGCTTTTTCATGAAAATCAAGTCTTAGTCTTCTTTTTT
----CAGCAGATAATACAGATAGTGNNNNNNNN--NNNNNNNNNNNNNNNNNNNNNNNNNNNNNNNNNNNNNNNNNNNNN
NNNNNNNNNNNNNNNNNNNNNNNNNNNNNNNNNNNNNNNNNNNNNNNNNNNNNNNNNNNNNNNNNNNNNNNNNNNNNNNN
NNNNNNNNNNNNNNNNNNNNNNNNNNNNNNNNNNNNNNNNNNNNNNNNNNNNNNNNNNNNNNNNNNNNNNNNNNNNNNNN
NNNNNNNNNNNNNNNNNN-NNNNNNNNNNNNNNNNNNNNNNNNNNNNNNNNNNNNNNNNNNNNNNNNNNNNNNNNNNNNN
NNNNNNNNNNNNNNNNNATGCAATAGAGAACGAATGCGAGAAAAGAAAGGGCTTTCATTTCCAGTCTACCATTATTTACT
ATTTAATTTAGGCGCAGGGAAAAGGNNNNNNNNNNNNNNNNNNNNNNN-NNNNNNNNNNGATATNNNNNNGAATNNNNGT
CATAGGACAATTCAGGGTTCCAATGTTTATTTTATATAGTA----------------------------------AGGAC
TAGTCGAANNNNNNNNNNNNNTTTCCCTAGGTTATGGACCAATAGAAAAGAAAAAAGAAGAATTTAGATCTTCGAAACCC
ATTGTATTGTAAGGGGCATTGAAAGAAGAATCATCTATAGATAATTGAACTTTCGCATGCCCTGGAAATGAGATGAAGTG
TTCGGAAATGGTTGAAGTAGTTGAATAGGAGGATCACTATGACTATAGCTATTGGTAAATTTGCCAAAGAAGAAAATGAT
TTATTTGATATTATGGATGATTGGTTACGGAGAGACCGTTTTGTTTTTGTAGGCTGGTCCGGCCTATTGCTCTTTCCTTG
TGCTTATTTCGCTTTAGGGGGCTGGTTCACAGGTACAACTTTTGTAACTTCATGGTATACCCATGGGTTGGCCAGTTCTT
ATTTGGAAGGTTGTAATTTCTTAACCGCTGCAGTTTCTACCCCTGCGAACAGTTTAGCACATTCTTTGTTGTTACTATGG
GGCCCTGAAGCACAAGGAGATTTTACTCGTTGGTGTCAATTAGGAGGGCTGTGGACTTTTGTTGCTCTCCATGGTGCTTT
CGGATTAATAGGTTTCATGTTACGCCAATTCGAACTTGCTCGATCTGTTCAACTGCGACCTTATAATGCAATCGCATTCT
CTGCTCCAATTGCTGTTTTTGTTTCTGTATTCTTGATTTATCCACTGGGTCAATCGGGTTGGTTCTTTGCACCCAGTTTT
GGTGTAGCAGCTATATTTCGATTCATCCTCTTCTTCCAAGGGTTTCATAATTGGACGTTGAACCCATTTCATATGATGGG
AGTTGCCGGAGTATTAGGCGCTGCTCTGCTATGCGCTATTCATGGTGCTACAGTAGAAAATACTTTATTCGAAGACGGTG
ACGGTGCAAATACATTCCGTGCTTTTAACCCAACTCAAGCCGAAGAGACTTATTCAATGGTCACTGCTAACCGCTTTTGG
TCCCAAATCTTTGGGGTTGCTTTTTCCAATAAACGTTGGTTACATTTCTTTATGTTATTTGTACCAGTAACCGGTTTATG
GATGAGTGCTCTTGGGGTAGTCGGTCTGGCGTTGAACTTACGTGCCTATGACTTTGTTTCCCAAGAAATCCGCGCAGCGG
AAGATCCTGAATTTGAGACTTTCTACACCAAAAATATTCTCTTAAACGAAGGTATTCGTGCTTGGATGGCGGCTCAGGAT
CAGCCTCATGAAAACCTTATATTCCCTGAGGAGGTTCTACCCCGTGGAAACGCTCTTTAATGGAACTTTAGCTTTAGCTA
GTCGTGACCAAGAAACCACTGGTTTCGCTTGGTGGGCCGGGAATGCCAGACTTATCAATTTGTCCGGTAAACTACTTGGG
GCTCACGTAGCCCATGCCGGATTAATCGTATTCTGGGCCGGAGCAATGAACCTATTTGAAGTGGCTCATTTCGTACCAGA
AAAACCCATGTATGAACAAGGATTGATTTTACTTCCGCACCTAGCTACTCTAGGTTGGGGGGTAGGTCCGGGGGGAGAAG
TTATAGACACCTTTCCGTACTTTGTATCTGGAGTACTTCACTTAATTTCTTCTGCAGTCTTAGGCTTTGGTGGTATTTAT
CACGCGCTTCTTGGACCTGAAACTCTTGAGGAATCCTTTCCATTCTTCGGTTATATATGGAAAGATAGAAATAAAATGAC
TACAATTTTGGGTATTCACTTAATTTTGTTAGGTATAGGTGCTTTTCTTCTAGTACTCAAGGCTCTTTATTTTGGGGGCG
TATATGATACTTGGGCCCCGGGGGGAGGAGATGTAAGAAAAATTACCAACTTGACCCTTAGCCCAAGTGTTATATTTGGT
TATTTACTAAAATCTCCTTTTGGGGGAGAAGGATGGATTGTTAGTGTGGACGATTTAGAAGATATAATTGGGGGACATGT
ATGGATAGGTTCTATTTGTATACTTGGTGGAATTTGGCATATCTTAACCAAACCCTTTGCATGGGCTCGCCGGGCATTTG
TATGGTCTGGAGAAGCTTACTTGTCTTATAGTTTAGCTGCTTTATCTGTCTTTGGTTTCATTGCTTGTTGTTTCGTTTGG
TTCAATAATACCGCTTATCCTAGTGAGTTTTACGGACCCACCGGACCAGAAGCTTCTCAAGCTCAAGCATTTACTTTTCT
AGTTAGAGACCAACGTCTTGGAGCCAACGTGGGATCCGCCCAAGGACCTACTGGTTTAGGTAAATATCTAATGCGTTCCC
CCACTGGAGAGGTTATTTTTGGAGGAGAAACTATGCGTTTTTGGGATCTCCGCGCTCCCTGGTTAGAACCTCTAAGGGGT
CCCAATGGTTTGGACTTGAGTAGGCTGAAAAAAGATATACAACCTTGGCAAGAACGACGTTCGGCAGAATATATGACTCA
TGCTCCTTTAGGTTCTTTAAATTCTGTAGGTGGCGTAGCTACCGAGATCAATGCAGTCAATTATGTCTCTCCTCGAAGTT
GGTTAGCTACTTCTCATTTTGTTCTAGGATTCTTCCTATTTGTGGGTCATTTGTGGCATGCGGGAAGGGCCCGTGCAGCT
GCAGCAGGATTTGAAAAAGGAATCGATCGTGATTTAGAACCTGTTCTTTCCATGACCCCTCTTAGCTGAGATTTTTTTT-
ATTTATTCTATTGTTTTTTTCTGTTCTGGCTCGGCTATCCCACCTAGCCGAGCCATTCTCCTTTATAAAAGATAACAGAA
CAGGTCGAGTCAAACGAGTAAAGAAAGAAATTTATTCAACAAGAAAAAAAGAAAAAGGAGAGAGAGGGATTCGAACCCTC
GATAGTTATCGGAACTATACCGGTTTTCAAGACCGGAGCTATCAACCACTCAGCCATCTCTCCCGGGGGTAATCTCTATT
TTATTCCTACGAATAGAACATGACCCTATGAGATGATACACTAACTATCTGTAAAAACATCCCAGATTGAATCTATATTT
CGATGTATCTAACCCNNNNNNNNNNNNNGATATACGCATGATAGAGTATATCCACTTGTGAAGTAATTACGAAACTTCCT
TCGACCCCATGTCCGAATAAAATAAAGTGGTAATAAGTTCTAAAGAATCAATTGATTCGTGGTCAAATCCCTCCACGATG
CATTTTATTCTAATTTTGACTAAGCGAGGGATCAAATGGTATAGTTCATTTG--------------TTGGTAGCTTGGAG
GATTACAAATATGACTATTGCTTTCCAATTAGCTGTTTTTGCATTAATTGTGACTTCATTAATCTTACTGATTAGTGTAC
CCGTTGTATTTGCTTCTTCTGATGGTTGGTCAAGTAACAAAAATGTTGTATTTTCGGGTACATCATTATGGATTGGATTA
GTCTTTCTGGTAGCTATCCTTAATTCTCTCATCTCTTGAACTTCTTTGGCATTTTCCCGATCCAAA----------CTTC
TCAAAAATTCGGATTGTGAGACACATCACATTAAGATTCAATCTGAGTTTCCAAAAAAAA-TTNNNNNNNNNNNNNNNNN
NNNNNNNNNNNNNNNNNNNNNNNNNNNNNNNNNNNNNNNNNNNNNNNNNNNNN-------NNNNNNNN----NNNNNNNN
NNNNNNNNN--------------------------NNNNNNNNNNNNNNNNNNNNNNNNNNNNNNNNNNNNNNNNNNNNN
NNNNNGTCATATATGTGTGGACATATTCGTAGGTATCAGGAGCGACTAAAATGCGGATATGGTCGAATGGTAAAATTTCT
CTTTGCCAAGGAGAAGATGCGGGTTCGATTCCCGCTATCCGCCCATGATAAAGTAATGTACTATNNNNNNNNNNNNNNN-
NNNNNNNNNNNNNNNNNNNNNNNNNNNNNNNNNNNNNNNNNNNNNNNNNNNNNNNNNNNNNNNNNNNNNNNNN------N
NNNNNNNNNNNNCNAGTTAATAGTATCGCACCTAAAAATCCAAATTTGGATTTTTTTGACAAAAAAATGTTGCGGAGACA
GGATTTGAACCCGTGACCTCAAGGTTATGAGCCTTGCGAGCTACCAAGCTGCTCTACTCCGCGCTGAAGAACTAATGAAC
GAAGAAGGGTTAGATATGCCCCTCTACCATATCTATACAAATAGGATAGTCTATTTATATAAAATGGTAAAGAGGGCCCC
TCTATGATCATAGA-------GATCTATACAAACAAGAAAAGAAACGAGATTTTTATCCTTACCAACTGGATCTTGTTGC
GCCCGGTAACAAGCATGCATGAACTATTTCTCGAAGTACATGTCCGGATAATCCAAAGTCTCGATAGTTAGCTCTAGGTC
TTCCAGTCAAAAAACAACGTCGATGAAGACGTATGGGTGCACTATTACGTGGTGGGGATTGCAATTTTCCATGAATTTCC
CATTTTTCACTCAACGACGGAACCCTGCTTATTTCTTTTTTTGAGGATCGACGAATCAAATGATATTTCTGTTCTAATTT
CTGCCGCTTCTTCTCCCTCTCAATCAAACATTTTCTTGCCATAAT-----GTTCAGTTCCTATTCTTATCAATGAT---A
CAGTTCGGATCCTAGATGTAAAAATATAAGAAGGGAGATCCCCCTCTTCATCGAAACAAATGAGATTGTTGCAGATACAG
TACAAAATNNNNNNNNNNNTAACTAAATTAACCAAATTTTCCTGATGTGGAGGCAATCAAGAAAGCTGCATAAGTGAATA
TATAACCTACAGAAAAGTGTGCTAATCCAACCAATCTTGCTTGCACAATGGAAAGGGCCACTGGCTTATCTCTCCATCGA
ATCAAATTAGCCAAAGGTGTGCGTTCATGAGCCCATGCTAAAGTTTCAATTAATTCCTGCCAATATCCACGCCAGGAAAT
TAAGAACATAAATCCAATAGCCCAAACAAGATGTCCAAATAAAAACATCCACGCCCATACCGATAAACTATTCATACCAA
AAGGGTTATATCCATTGATAAGTTGTGAAGAGTTTAACCATAGATAATCTCTTAACCACCCCATCAAATAAGTGGAGGAT
TCATTAAACTGTGAAACGTTACCCTGCCATAATGTGATGTGTTTCCAATGCCAATAAAAAGTGACCCATCCGATGGTATT
TAACATCCAAAAAACTGCCAAATAAAATGCGTCCCAAGCAGAAATATCACAAGTACCCCCACGTCCTGGTCCGTCGCAAG
GAAAACTATAACCGAAATCCTTTTTATCTGGCATTAATTTGGAACCACGCGCATCTAAAGCACCTTTTACTAAAATCAAT
GTAGTTGTATGCAAACCTAGAGCAATTGCATGATGAACCAAGAAATCGCCCGGACCTATTGTTAAGAAGAGTGAATTATT
ATTTTCATTGACAGCATTTAACCAACCCGGTAACCATATGCTTCGACCTGCATTAAATGCCGGCCCAGTTGTTGAAGATA
AGAGTACATCGAACCCATATGAAGTCTTACCATGAGCGGATTGTATCCATTGGGCAAATATAGGTTCGATCAAGATTTGT
TTTTCCGGAGTACCAAAAGCGAGCATGACGTCGTTATGAACATAAAGACCTAATGTATGGAACCCTAGAAAGAGGCTGGC
CCAACTTAAATGAGATATGATAGCTTCTTTATGGTCTAACATTCTTGCCAATACATTATCCTCATTTTGCTCCGGATTAT
AATCTCTAATGAAGAATATAGCTCCATGAGCAAAGGCTCCTGTCATGATGAACCCTGCGATGTATTGGTGATGAGTATAT
AACGCAGCTTGAGTAGTAAAGTCTTGTGCTATGAATGCATAAGCAGGTAAAGAGTACATGTGTTGAGCTACTAAGGAAGT
AATAACCCCTAAAGAGGCTAGGGCAAGACCTAATTGAAAATGAATCGAATTATTGATTGTGTCATAAAGACCCTTATGCC
CGCGACCTAATCGACCCCCCGGAGGAGTATGTGCTTCTAAAAGATCTTTGATACTATGCCCAATCCCGAAGTTAGTTCTA
TACATATGACCGGCGATCAAGAAAATAAATGCAATAGCTAAATGATGATGAGCAATATCGGTCAGCCATAAGCTTTGCGT
TTGTGGATGGAATCCCCCAAGAAGGGTTAGAATGGCAGTTCCCGCTCCTTGGGAGGTACCAAATAAATGGCTGCTGGAAT
CAGGGTTTTGGGCATAAAGATTCCATTGCCCCGTAAGAAGCGGTTCCAACCCTTGGGGATACGGTAATACGTCTAAGAAA
TTATTCCATCTGACATACTCTCCCCGGGATCCGGGAATAGCGACATGAACTAAATGCCCTGTCCAAGCCAAGGAGCTTAC
TCCAAAAAGTCCTGACAAATGATGATTGAGACGAGATTCGGCATTTTTGAACCACGAAACGCTCGGTTTCCATTTGGGTT
GTAGGTGTAACCAACTCGCTATTAAGGATATAGCAGAAAGAAATAATAGAAAAAGAGCTCCAGTATAAAGATCCTCATTG
GTACGCAATCCGATTGTATACCACCACTGATAAACACCGGAATAAGCGATATTCACCGGGCCGATAGCACCTCCTCGAGT
AAAGGCTTCTACAGCGGGTTGGCCAAAATGAGGATCCCAAATTGCATGAGCAATAGGTCTTACATGTAAAGGGTCCTGTA
TCCATGACTCAAAATTTCCTTGCCAAGCTACATGAAACAGATTTCCGGACGTCCACAGAAAAATTATTGCTAATTGCCCA
AAGTGAGAAGCAAAAATGTTCTGATAAAGACGTTCCTCAGTAATATCATCATGACTCTCAAAGTCATGCGCGGTAGCAAT
ACCAAACCAAATACGACGAGTAGTGGGGTCCTGAGCTAAACCTTGGCTAAACCTTGGAAATCTTAATGCCATAATGCCTT
TCAAATCCTCCTAGCCATTATCCTACTGCAATAATTCTTGCTAAGAAGAATGCCCATGTTGTGGCAATTCCACCCAGAAG
GTAATGCGTTACTCCTACAGCGCGTCCTTGTACAATGCTCAAGGCTCTAGGCTGAGTAGCAGGAGCAACTTTTAATTTGT
TATGAGCCCAAACGATGGATTCAATGAGTTCTTGCCAATAACCACGGCCACTGAATAGAAACATTAAACTAAAAGCCCAG
ACAAAATGAGCACCTAAGAAAAAAAGACCGTATGCAGATAATGAAGAACCATAAGACTGAATTACTTGAGATGCCTGTGC
CCATAAGAAATCCCGGAGCCACCCATTAATAGTAATGGAACTTTGTGCAAAGTTTCCTCCTGTGATATGAGTTACTGCCC
CTTGATCACTTATAGTACCCCAAACATCCGACTGCATTTTCCAACTAAAATGGAAAATGACTACTGAAATTGCATTGTAC
ATCCAGAATAGACCTAAGAAGACATGATCCCAAGCGGATACTTGACATGTCCCCCCTCTTCCAGGCCCATCACAAGGGAA
ACGAAAACCGAGATTTGCTTTATCCGGTATCAAACGGGAACTACGAGCAAATAGAACACCTTTCAGTAGTATTAATACAG
TTACATGGATCGTAAATGCATGGATGTGATGGACCAAAAAATCTGCAGTTCCTAATGGAATAGATAATAAGGCTACTTTA
CCGCCTACTGCTACTAACTCACCACCTCCCCAAGTTAAGCTGGTACTTGTTGTTGCACCAGGAGCTGTTACGCCAGGTGC
TAAAGCATGGGTGTTTTGTACCCATTGAGCAAAGATGGGTTGTAATTGGATAGCGGTATCTGAAAACATATCTTGGGGGC
GTCCTAAAGCGCTCATGGTATCGTTATGAATATACAAACCAAAACTGTGAAAACCTAGAAATATACATGCCCAGTTAAGG
TGTGATATTATTGCATCACGGTGCCGAAGGACACGATCTAATAGATCGTTGTATCGAGTAGTTGGGTCGTAGTCTCTTAC
CATAAAAATGGCTGCATGTGCAGCAGCACCAACTATGAGAAACCCACCGATCCACATGTGATGTGTAAACAACGAAAGTT
GTGTACCATAGTCAATAGCTAGGTATGGATAGGGGGGCATGGAATACATATGATGAGCTACAACAATAGTGACAGAGCCT
AACATAGCTAGATTAAGAGATAATTGAGCATGCCATGACGTTGTTAAGATTTCATAGAGGCCCTTATGACCCTGGCCTGT
AAATGGGCCTTTATGCGCCTCTAAAATGTCTTTAAGGCCATGACCAATACCCCAGTTAGTCCTATACATATGACCGGCGA
TCAAGAAAAGAATTGCAATAGCTAAATGATGATGAGCAATATCGCTCAACCATAGACCTCCTGTTATTGGATCTAATCCT
CCACGAAAACTCAAAAAATCCGAGTATTTTGACCAATTCAAGGTGAAAAAAGGGGTTGCTCCCTCGGCAAAACTGGGATA
AAGTTGAGCCAAAAGATCCCGATTCAAGATAAATTCATGAGGAAGTGGGATCTCTTTAGGATCAACTCCAGCGTCGAGAA
ATTGGTTAATTGGTAAAGATACGTGGATTTGGTGTCCCGCCCAAGAAAGAGACCCAAGTCCCAGTAACCCTGCTAAATGG
TGATTCAACATGGATTCTACATCTTGGAACCAAGCTAATTTTGGGGCGACTTTGTGATAATGGAACCAACCAGCAAAAAG
CATTAACAACGCAAAGACCAATGCACCAATTGCGGTACAATAGAGTTGTAATTCACTAGTTATTCCAGATGCTCGCCAAA
TCTGAAAAAAACCAGAGGTTATTTGTATTCCTCGGAAACCACCGCCCACATCGCCATTCAATATTTCTTGACCCACTATT
GGCCAAACTATTTGGGCACTAGGTCCAATGTGAGTAGGATCACTTAGCCATGCTTCATAATTGGAAAAACGGGCGCCATG
GAAGTACATGCCACTCAGCCAAAGAAAGATAATAGAGAGTTGACCGAAATGAGCACTAAATACTTTTCGAGAGATCTCCT
CCAAATCGCTAGTATGACTATCGAAATCGTGAGCATCAGCATGTAAGTTCCAGATCCAAGTGGTAGTATCAGGGCCCTTG
GCTATTGTTCTTGAGAAATGGCCGGGTTTGGCCCATTCCTCGAAAGACGTTTTTATAGGATCCCTATCTACAACAATTTT
CACTTCGGGTTCCGGCGAACGAATAATCATTAAGTCCTCCTCTTTCCGGACAACACATACAAAGAGACCCGCCAACAGTC
AAGTTTTTAGTGAACCTCTGAAAGATAGATATTTTTTTTATGATTAGTTTCTTTTTTTCCTATCTCCCATCTATCTATTT
TCTTTAGTTATTCACTAGAGCAATTATGATATTGAAGTCGATCCGAGGCAAGTGTTCGGATCTATTATGACATAACGATT
GGGTGCCTAATGGACCTTTTAGCGGAAAATCTTTTCCCAGCGTGACGAAAAAACGCTTTTTTTGCAACCGAGTCTAGTGT
ATTTCTATCTGAATATAGAAGCCTATATCNNNNNNNNNNNNNNNNNNNNNNNNNNNNNNNNNNNNNNNNNNNNNNNNNNN
NNNNNNNNNNNNNNNNNNNNNNNNNNNNNNNNNNNNNNNNNN------NNNNNNNNNNNNNNNNNNNNNNNNNNNNNNNN
NNNNNNNNNNNNNNNNNNNNNNNNNNNNNNNNNNNNNNNNNNNNNNNNNNNNNNNNNNNNNNNNNNNNNNNNNNNNNNNN
NGGGATATAATGAAACTCTTAATTGAATCTTCTCATGTCATGGTCATGGTAATGGTCTCTTTTATTTGATTGATGGATCA
AAGAATCAATTTTAATGAATTAACGAGTCG-TTTTTTTTTTATTCGAAACGCCTCGTGATCTTCAACCAATTATGTGCTT
CAATATAATTACCTGGAGTAAGCGCTATAGCTTGTTTCCAATACTCAGCAGCTTGGTCGGACCAAGCCTCCGCAATTTCA
GAATCACCCTGCAGAATGGCCTGTTCTCCCCGGTTGGGATAGGTAGGTAAATTCCTTCCCTTAGAACCGTACTTGAGAGT
TTCCTACCTCATACGGCTCAACAATCGATTCTTTTTGCGGTCTCATTTTAATTTACCCTATGCTAACTGAATTAGATTTA
TCATAAATCNNNNNNNNNTTTCTTGGGTTAACCAGAAGAAGTTNNNNNNNNNNNNNNNNNNNNNNNNNNNNNNNNNNNNN
NNNNNNNNNNNNNNNNNNNNNNNNNNNNNNNNNNNNNNNNNNNNNNNNNNNNNNNNNNNNNNNNNNNNNNNNNNNNNNNN
NNNNNNNNNNNNNNNNNNNNNNNNNNNNNNNNNNNNNNNNNNNNNNNNNACTTTCTTCCATAAGAAAAAAGAGCTTACTA
TCTTTGGGATCTGATGCTACACCGCTGCTCAATACTTTAGTGGATCGACTCTATTACATAAGTTGATTCCTAACTTGATA
TCCCATATCGTGACATAAGTAAGCAGTTCTTAACTGTATCGACCCCAAAAGCTCGCTAATTGATCTTTACGGTGCTTTCT
TTATCAATTCGATCCTTTATCCATAGAGTATAATATGTAGGCGTAGGCCGTACTTATTTTCTTCCTTTTTTTTGTTATCA
TGAAGTTTCTTTCCTTGCTACAGCTGATAAAAATCGTTCCTTTGGACGACGCATATGTAGAAAGCCTATTTTTTT-TAGT
ATTGACTAACCAATTTGATCTTTTTTTCCTTCTTTCTATAGTGGAGATAGTCGCACGTAATGACAGATCACGGCCATATT
ATTAAAAGCTTGTGGTAAGAATGGGTTTCGTTCTAGTGCCCGGAAGTAATATTCCAAAGCCTTTGTATGCTCTCCGTTGC
TTGTGTGTATAAGGCCTATGTTATAGAGTATATAACTTCGATCATAGGGATCAATTTCTGGTCGCGTAGCTTCATAATAA
TTCTGTAAAGCTTCCGCATAATTTCCTTCGGATTGAGCCGACATCCGTTACGGTCGTTCATTTTTTTTTTTGAATCTCCG
CTCCAGAACCGTACGTGAGATTTTCATCTCATACGGCTCCTCCCTTCTGTGCATAGTACTAAGGGGAATAATCCATGGAA
TCCAAAATTCCCTATTCTTATTATGAACTGACAGGAGCTGGTATTTTTACAAGAAATCTCTAGCCAGCCTTCTCGCAAGA
GGTTTTTTTTTTCTTAACACCAATCGTATTAGTACTAGATAGAAATGGTAACTCCAACGATTTCTTTGTCCTCAACGCCT
ACTATTTCCAGGAATTAGTCACTTCAACGATCTTTGATGGTTATACGAGTATCCAAAGTACGAACGAGATGGATGTTTGT
TGTCCCAACCATTCTTGTTAAGCCCGATACCGACAAGGAAAAGGGCAATTTATAACAAA--------GTTTTCGTGTTGT
TGATTCCTAGTGTAATGCTTCTTCCC-TATGCCGCCTATTGGTACTATTGGAGTAGGATTGCCCCGCAATACAGAACCTA
TAGGTGTAACCTTTTGTTCAATACTAAGATCGATAATTAAAGTAAATTAAAGTATCTGAGGCTGGATCAATCGAGGATAC
ACGACAGAAGGAATTGTTCTATCTCCAAACTTTACCTTCACTAAGCGTAGCTTTATTTCAAAAATTGGGTTCTTTCTATT
CCGAACCACGGCTTTTCTCGTAAGAATGAAGTGAGGGCT-AAAAAAAAAAAAA-----------GAATCAAATCACACCA
TCTCTATAATAGGTAAATGCCTTTTTTTCTCCTGAAGTTGTCGGAATTATTCGTAATAAAATATTGGCTATAATCGAAGA
GGTCTTATCAATAAAATTTCCATTTATCCGAGATCTAGGCATAATTAGCAATCCATTCTATAATTCTTCTCATTACCCTC
TCCGCTCGGGGAAAATGATCCCACAAACAAAGGAACTGTACATTANNNNNNNNNNNNNNNNNNNNNNNNNNNNNNNNNNN
NNNNNNNNNNNNNNNNNNNNNNNNNNNNNNNNNNNNNNNNNNNNNNNNNNNNNNNNNNNNNNNNNNNNNNNNNNNNNNNN
NNNNNNNNNNNNNNNNNNNNNNNNNNNNNNNNNNNNNNNNNNNNNNNNNNNNNNNNNNNNNNNNNNNNNNNNTTACTATG
GATTCTTATAACTCGAGAAATTTGGATTTGGTTNNNATCCAAGGANNNNNNGGGATGGAATAATCATTATACNNNNNNNN
NNNNNNNNNNNNNNNNNNNNNNNNNNNNNNNNNNNNNNNNNNNNNCTNNNNNNNNNNNNNNNNNNNNNNNNNNNNNNNNN
NNNNNNNNNGTTGATAAATATGAAATTTGAAAGGAATTTTTTATTCCTATAGAACCTCGGTTGTGCCCGTACTGCAATAA
AATAATATGAGTAACTCGCTATTCATTCGGTTTATGGTCAATAATAAGATTATGTAGGAAAGATGGCCGAGTGGTTCAAG
GCGTAGCATTGGAACTGCTATGTAGGCTTTTTGTTTACCGAGGGTTCGAATCCCTCTCTTTCCGTTTCTGTTAATTCACC
AGCGTTACCGACCACAATATATCAAATNNNNNNNNNNNNNNNNNNNNNNNNNNNNNNNNNNNNNNNNNNAAAN-NNNNNN
NTCCTAATTCCATTACTGTGATACGGGAGCGATTTATGATATGATATGTGAATGAGAAAAATGCGAATCAAGGCCCTTAG
ATCTATTTACTTTTTCGTTGAAAAAAGGGGATATAATTGTCTGAACCCCCTTTCTTTCTTTGTTATGTTCGTTAGGTTCA
AGTCTGTCGGGAATAATATTCTACGACTAACAACTCATTTATTTTTAACCCGATCCATTTACNNNNNNNNNNNNNNNNNN
NNNNNNNNNNNNNNNNNNNNNNNNNNNNNGTTAAATGATTTGGNNNNNNNNNNNNNNNNNNNNNNNNNNNNNNNNNNNNN
NNNNNAGCTTTNNNNNNTTGTTTATCCNNNNNNGTAATAATATCTCGGGATTTACAACGATAACTTGGTATATCCACTAT
ACGACCATTAACTAAAATATGTCTATGGTTAACTAATTGTCTGGCTCCAGGAATGGTCGAAGCCATACCCAATCGAAAAA
GGATGTTATCCAAACGCATCTCAAGTAGTTGTAGTAAAACCTGGCCTGTTGACCCTTTAGCTTTTCCGGCGATATGCACA
TATCTAAGTAATTGTCGCTCTGTCAGACCATAATGAAAACGCAATTTCTGTTTTTCTTCTAGACGAATACGATATTGTGA
TCTTTTTACGGAACGCAATGGGTTTTTAAGATCACTTCCGGATCTAGGTCTTTTACTAGTTAATCCCGGTAAAGCCCCCA
GACGGCGTATCTTTTTGAAACGAGGTCCTCGGTAACGAGACATAAAGACTCCTTTTTATT-----GAAATTTCATTTTAC
AGAAGNNNNNNNNNNNNNNNNNNNNNNNNNNNNNNNNNNNNNNNNNNNNNNNNNNNNNNNNNNNNNNNNNNNNNNNNNNN
NNNNNNNNNNNNNNNNNNNNNNNNNNNNNNNNNNNNNNNNNNNNNNNNNNNNNNNNNNNNNNNNNNNNNNNNNNNNNNNN
NNNNNNNNNNNNNNNNNNNNNNNCAACTTTTTATTCCTAGTTAC-------CACGACATAATAGATTAGTGACTCAACGT
TTGAGGAAAGGGAGAGGAGAGATTCGCAATCATGGAAAAA-TCGATAGAGAAAAA-GCCGGCTATCGGAATCGAACCGAT
GACCATCGCATTACAAATGCGATGCTCTAACCCCTGAGCTAAGCGGGCTCACATAACAGAAATAGAAATAATGTANNNNN
NNNNNNNNNNNNNNNNNNNNNNNNNNNNNNNNNNNNNNNNNNNNNNNNNNNNNNNNNNNNNNNNNNNNNNNNNNNNNNNN
NNNNNNNNNN----------------------------------------------------------------------
--------------------------------------------------------------------------------
--------------------------------------------------------------------------------
--------------------------------------------------------------------------------
-----------------NNNNNNNNNNNNNNNNNNNNNNNNNNNNNNNNNNNNNNNNNNNNNNNNNNNNNNNNNNNNNNN
NNNNNNNNNNNNNNNNNNNNNNNNNNNNNNNNNNNNNNNNNNNNNNNNNNNNNNNNNNNNNNNNNNNNNNNNNNNNNNNN
NNNNNNNNNNNNNNNNNNNNNNNNNNNNNNNNNNNNNNNNNNNNNNNNNNNN--NNNNNNNNNNNNNNNNNNNNNNNNNN
NNNNNNNNNNNNNNNNNNNNNNNNNNNNNNNNNNNNNNNNNNNNNNNNNNNNNNNNNNGAGCNNNNNNNNNNNNNNNNNN
NNNNNNNNNAAATAGGAGTATACACTATTTCGCTATGGGAATTAGTATAT-----AATGAATTCTGCGGTTCCAAGATAA
ATGAAAGAGGTGGGTGGAATTACAACTGGATCTTTATCTAAAAAGGGGATATGGCGAAATTGGTAGACGCTACGGACTTG
ATTGGATTGAGCCTTAATATGGAAACCTGCTAAGTGGTAACTTCCAAATTCAGAGAAACCCTGGAACGAAAAATGGGCAA
TCCTGAGCCAAATCTTTATTTTTAGAAAAACNNGGGTTTTCCTTTTATTTTAAAACTAGAAGAAAAAGGGATAGGTGCAG
AGACTCAATGGAAGCTGTTCTAACGAATGGAGTTGACTACGTNNNNNNNNNNNNNNNNNNNNNNNNNNNNNNNNNNNNNN
NNNNNNNNNNNNNNNNNNNNNNNNNNNNNNNNNNNNNNNNNNNNNNNNNNNNNNNNNNNNNNNNNNNNNNNNNNNNNNN-
NN-N--------NNNNNNNNNNNNNNNNNNNNNNNNNNNNNNATTCAAAGTTATTGTGGATCTATGCCAATCAAAGTTGA
AGGAAAAAT------CAAATATTCAGTGATCAAATCGTTCATTCCAGAGTTTGATAGGCCTTTTTTTGAAAAATTGATTA
ATCGGACGAGAATAAAGAGAGAGTCCCATTCTACATGTCAATACCGACAACAATGAAATTTATAGTAAGAGGAAAATCCG
TCGACTTTAGAAATCGTGAGGGTTCAAGTCCCTCTATCCCCAATAAAAAGNNCATTTTACTTCNNNNNNNNNNNNNNNNN
NNNN-NNNNNNNNN-NNNNNNNNNNNNNNNNNNNNNNNNNNNNNNTTCTCATTCATTCTACTCTTTCACAAACGGATCCG
AACAGAAATCTTTNNNNNNNNNNNNNNNNNNNNNNNNNNNNNNNNNNNNNNNNNNNNNNNNNNNNNNNNNNNNNNN----
-----NNNCCATATCACTTACTACTTACATTCAAAAAGAAAGTCTTCTTTTTGAAGATCGAAGAAATTCGGGGACTAGGT
CAAATTTTTGAATACTTTTTTGAGTCTATGTAATTTCCATAGATACAAGTACTCCGCTAGTATGATGCGCGGGAAATGGT
CGGGATAGCTCAGTTGGTAGAGCAGAGGACTGAAAATCCTCGTGTCACCAGTTCAAATCTGGTTCCTGACACGTGAATAA
TGTATCGAAGAGATATTCATACCTTTTACAAATTAATTGAGACAGGTCGGGGTACATATTAATGGTTTAGAGCGCGATAC
ATATTNNNNNNNNNNNNN-NNNNNNNNNNNNNNNNNNNNNNNNNNNNNNNNNNNNNNNNNNNNNNNNNNNNNNNNNNNNN
NNNNNNNNNNNNNNNNNNNNNNNNNNNNNNNNNNNNNNNNNNNNNNNNNNNNNNNNNNNNNNNNNNNNNNNNNNNNNNNN
NNNNNNNNNNNNNNNNNNNNNNNNNNNNNNNNNNNNNNNNNNNN--NNNNNNNNNNNNNNNNNNNNNNNN--NNNNNNNN
NNNNNNNNNNNNNNNNNNNNNNNNNNNNNNNNNNNNNTCATACTACAGTACAAAGAAAATC-ACTCTTTTTTCATTTAGT
ATCGCATTTTCTTTCATATTTATCCTATTTGTTCACCCTTGCTTACGCTACTTTCAAGGGCCCGCCTAAGTGACATGCGC
GGTACAAAGTTCATATCGCAGAACTTTTTTGATTCATCTATTGTTTCTGCTCAAACGAAATGGATATGATATCTCCCAAA
TTAGGGAATATTGATCAAGTCTTTTTTTAGCCCATCCTTAACCTTAATACGAATTAGAGTCCAGTTATTCTCTTTGATCT
AGAACAAAACAAAAAATATTCCTTGACTTGAATAAAATACGGAGCCGTGTCGTATAAGTGAACATGAATTTCTTATCATT
CAATGAGCATCTTGTATTTCATAGAAATTGGGGGTAATATAGTCCTTACGTAAGGGCCAGCCCATCCAACTTTCTGGCAT
CAAAATACGTTTAAGGCGTGGATGATTATCATAAGAGATTCCCAACATATCATAAGATTCCCGTTCTTGAAAATCGGCAC
TTCTCCAAATCCAGAAAACAGACGGGATTCTAGGATTACTCCTCGGGGCAAATACTTTTATGCATACCTCTTCCGGTTTA
TCTATACCATACCGTATTTTCGTAAGATGATACACACTAGCTAAAAATCCGCCAGGTGCTACATCATAGGCACACTGGGA
GCGCAAATAATTGTAACCATATACATATGAAATGACAGCAATGGAGTCCCAATCCTCGGTTTTTATTTGTAAAGTCTCTA
TTCCTCGGCAATCGAAGCCCAAAGATCTATGAATTAGTTCATGCTTGACTAGCCAATCAGATAAACGAACCGGCATTTCC
CTGATTTCTCCCACATTTGTATGAGTATTTTCCATTTCCAATGAAATTTTGAAAGATTGATCCATTCTTTCTTATTCTGC
ACAAAAGAACCTTGCCTGATTCACTAATTCGTGTGAAGATATTTAACTTTTGGATTTAAAAAATGNNNNNNNNNNNNNNN
NNNNNNNNNNNNNNNATTGATAGAGTAATCCTTGATCATAATTTCCAGTATGAGTACTACGTTGAACATAAAACTTGTGA
TTAGTAGTAAAACATCGATTTTCCTGTTGAAACAAAGTTCTATCTTCAAGGATTTCTCGAGATATCTTCTTACGAAGTTT
CGTTATAGCATCTATAACAGCTTCTGGTTTAGGTGGGCAGCCCGGCAAATAGACATCCACAGGAATTAACTTATCGACTC
CCCGAACAGTACTATAAGAATCAGTACTGAACATCCCTCCTGTAATAGTACAGGCTCCCATAGCAATGACATATTTTGGT
TCAGGCATTTGCTCATATAATCTTACTAAAGAAGGAGCCATTTTCATTGTTACTGTTCCAGCTGTTAAAATTAGGTCTGC
TTGCCTAGGACTCGGTCTTGGTACTAATCCATAACGATCAAAGTCGAATCGCGAGCCTATTAATGAAGCAAATTCAATGA
AACAACAACTGGTACCATAGAGAAGAGGCCATAAACTGGAAAGTCTTGACCAATTCGAAAGATCATTCGATGTAGTTGAA
ATAACTGAATTAGGGGGTGTTTGGTCAAGTAATGGAAAATCAATCAAATTCATAACTGTCTCAATGTAATCTTTTCCTTC
TTTTTTATTTTTTTGATTGTCTGAATATTCAGCTAAGACCATTCCAATGCTCCTTTTCGCCATGCATAAACTGAACCAAC
AATTAGGATAAGCACGAAAATTAAAGCTTCTATAAATACGGATACACCCAATACATCGAAACTCATTGCCCATGGATAAA
GAAAGACCGTTTCAACATCAAAAACAACAAAAACTAGAGCAAACATGTAATAGCGGATTCGGAATTGTACCCAAGCGTCT
CCCATGGGTTCTATACCTGATTCATAACTAGAGAGCTTCTCTGGTCCTTCATTAATCGGAGCTAAAGCTCCAGAAATTAC
AAATGCCAAGATAGGAATAGCACCCGATATTATTAGAAATGCCCAGAAAATATCATATTCGTGAAGCAGAAACATAAATA
TACTCCTATTAATGTGGAATAGGCTGAATTATTCGATTTGAATTGAAATTGTCAATTCATCCAGAACTTCTTAGACGAAA
AAAGAAAATTTTTTGATCAAATCCGCATAGTTTAGAGTTTGTTTTCTATGTTTTCTATAAGGCATGTCTTGTTTAAAGAT
TCATACAACGGAACCCCACTTATATTTATTTTGCATTTCGATTCCATTTACATATAGTGTAGACATAGGATACTCTTACA
CN-------------------------------------------------------------NNNNNNNNNNNNNNNNN
NNNNNNNNNNNNNNNNNNNNNNNNNNNNNNNNNNNNNNNNNNNNNNNNNNNNNNNNNNNNNNNNNNNNNNN---------
--NNNNNNNNNNNNNNNNNNNNNNNNNNNNNNNNNNNNNNNNNNNNNNNNNNNNNNNNNNNNNNNNNNNNNNNNNNNNN-
-----NNNNNNNN-NNNNNNNNNNNNNNNNNNNNNNNNNNNNNNNNNNNNNNNNNNNNNNNNNNNNNNNNNNNNNNNNNN
NNNNNNNNNNNNNNNNNNNNNNNNNNNNNNNNNNNNNNNNNNNNNNNNNNNNNNNNNNNNNNNNNNNNNNNNNNNNNNNN
NNNNNNNNNNNNNNNNNNNNNNNNNNNNNNNNNNNNNNNNNNNNNNNNNNNNNNNNNNNNNNNNNNNNNNNNNNNNNNNN
NNNNNNNNNNNNNNNNNNNNNNNNNNNNNNNNNNNNNNNNNNNNNNNNNNNNNNNNNNNNNNNNNNN----------NNN
NGAGTTGCAAGGAACCTTTACATATAACAACTCATATCTTTCTATACCAAAAAAATTCGAAACTTGGAATCTGTACTATA
CTCGCGGATCCTCTAAGAAATAAAAAGAATCGAGTACTAAAGAAAGACCGCGATTTGGGAAGAGCAAAAATACTTGTTAT
GGCAATAACACTTAGTAAGACCAACCGATGAGTTGGGTTTCCTTACAAAAGG-GTTTGTTTTGAAGCAAACTTACACTAC
ACAATGAAAGATAGCGCAGAGTGATAGAATCAGTCATCAGTGGAATGATAAATGATCTACATAAGATACTTCTAATAGAA
AAGAAAGAATCACACATCGTTGAACAATTCGATAGACCAAATCCCCAAACCGACCCAACTCATAGAATAGAGAAGAAGGA
ACATTGATACATTAGGGACCAATTCATTATCTCTGCATTATATTTGAAACAACCAATTTGATTATTGTTCGGCCAAAAAC
TAATTAGTCGGAGTCGGGGGACTCCTACAAATACAAGACCAACAAAAGAATAGGTACTACTAGATCCGTGTAACTTAAGT
ATTGTATTCGACTTGATTGGGTCAGAATGAAGTTTTTAGAAAGGATCATGTCACGATTTTCACTTCATAAATTGACTGGG
ATTGGGTATACC-AAAAAAAAATATATCAGTAACT-TTTTGATCATGGGCAGGAAAAAAGTCATATGTAATTCATCCATG
AAGATTAATGAAAAAAGATAGGTATTTTATCCGAGATTTTGCAAATCGTGATTGGATCTTTTGGAATGAATTATTGTTTT
TATTTTCCTGTCCTTATGTATTGACATGGACATGTGGTAATGTTTTCATTTCTATGGACAAAGGAATCTGTCAATCCATA
AACAAGTACTAATGAGGAAATGAAAACTATACTAAACTAAAATAGNATGTCTATACAAAAAACAAAAAAAAAATGAAATG
TGTTAGGGCTATACGGACTCGAACCGTAGACCTTCTCGGTAAAACAGATCAAACTGATTATTATCAAAATGATTCGAACT
GTTTCAAAGACCCAACATGCATTTTGTTGCATTGGGCTCTTTCATCAACTGATTAATGTAAAGATCAGTTAGTCCACCAT
ATTTTTTCTTTACAGGAAGATAATAAGATGGCTCCATGTGCTCTTCGATTCAGTATTTGTATTCTTATCTAGGAGCAATA
CCAAAGTGTTTCAAAGAAGGGTTGCCTTGACTTAGGTCTGCCTCCGGCCTAGATCAACCTAAGTTAAATGGAGTCTCTAT
CGTTCCGCAGCAAGAGTCAAATATGAGACTTCATACACCTTAAAGTTCATAAGACGAAAAGAGGTTCTTTTGAGTCCCTT
ATACTCATTAGGCCTAGCATTGAATGGATTGGGTATTTACCTTATCAATTAACAAATCAATTGTGAATTCTATTTGATTT
GTCACCCGAATTCGTACTCGAATCGGACCGAACCAAATATTTGTCAGGCTATTGTTC--------CCTCGAATCTATGGA
GTAAGACATCAATTTCTCAATAAGATCAATTATGTTCATTGCATAATGGGCTCCTTTGAAAAGCATTGGCGCACGTGTAA
ACGAGGTGCTCTACCTAACTGAGCTATAGCCCTTGTCATAGATATCTTAACATATAGATAATTTCTTGTCAAGATAGGAC
CCCACATCATAGCTCTCTGATCCGTTTACTGTTAGCGGATTGGTATTGCTTAGAAATAATATTCCACCTATAATC-----
--CCGGAGACGACGGGTCCTTTTTTTGTGATGATAAATAACCTACTTAACTCAGTGGTTAGAGTATTGCTTTCATACGGC
AGGAGTCATTGGTTCAAATCCAATAGTAGGTAGAACTTATTAGATACCATGGATTCTGGTATCTAATAAGTTTCTTTACC
CATCTTCTTTTTTCATTGTATCATCTAGATTTGATTGTGTTCAATCAAAATGTGGTGTAAATTGTGGTGTATAAT-----
-AAAGAATTTCGTTTGATTATGTT-----GAAATAACATTCACAGCCTCTACTCGTGTCCTAGCTCGTCTGAGAGCTAGA
TTCGCCTCAATTGCCTGTCTCTTACCCTGAGCTCTACTCAAGTTAGCTTCAGCTATTTCAAGAGCTTGTTGAGCTTCTTG
CGGATCAATGTCAGTACTCATCTCCGCATCATTTCCTAAAATAGTGATCTCATTATTACTTATTCTAGCGAAACCACCCA
TTAGAGCCGCCGTTAACCACTGGTTGTTGAGACGTATTCTCAAAAGACCTATATCCACAGCTGTGGCAATAGGGGCGTGA
TTTGGTAATACACCAATTTGGCCACTATTAGTGGATAAAAGGATTTCTTTCACTTCTGAATCCCAAATAATTCGATTAGG
AGTCAGTACACAAAGATTTAAGGTCATTTCTTCTCCCCTTCTAAGTTCATAGCTTTCGCGGTAGCTTCATCGATGTTACC
CACCAAATAAAAGGCCTGCTCAGGAAGACTGTCTAATTTTCCGGAAAGGATCAGTTGAAACCCCCTAACTGTTTCCGCGA
GACCAACATATTTTCCCGGAGAACCGGTAAAGACTTCTGCCACGAAGAAGGGTTGTGATAAGAAACGCTCAATTTTTCGT
GCTCTTGCTACAGTTAAACGATCTTCTTCGGATAATTCGTCCAACCCTAGGATAGCTATAATGTCCTGAAGTTCTTTGTA
ACGTTGTAAAGTTTGCTTAACTTTTTGCGCAGTTTCATAATGTTCCTCGCCAACGATCCCAGGTTGTAACATAGTTGACG
TTGAATCTAAAGGGTCTACTGCTGGATAAATACCTTTGGCAGCTAATCCTCTTGATAGTACGGTAGTCGCATCTAAATGT
GCAAATGTCGTGGCAGGAGCGGGGTCGGTCAAATCATCTGCAGGTACATAAACTGCTTGGATCGAAGTTATAGATCCCTC
TTTGGTGGAAGTAATTCTTTCTTGCAAAGAACCCATTTCTGTACTAAGGGTGGGTTGATAACCCACTGCAGAGGGCATTC
TCCCTAATAAGGCGGATACTTCTGATCCCGCTTGGACAAAACGAAAGATATTGTCGATGAATAGAAGCACGTCTTGTTCA
TTAACATCCCGGAAGTATTCCGCCATGGTTAGTGCAGTCAAACCAACTCTCATACGAGCTCCCGGCGGTTCATTCATTTG
ACCATAGACTAGAGCTACTTTTGATTCTGCAATATTTTTTTCATTAATCACCCCGGATTCTTTCATTTCCATGTAGAGAT
CATTTCCTTCACGAGTACGTTCGCCTACTCCGCCAAATACGGATACGCCTCCATGAGCTTTGGCAATGTTGTTGATCAAT
TCCATGATAAGTACTGTTTTACCCACGCCAGCCCCTCCAAATAGTCCGATTTTTCCTCCACGGCGATACGGAGCTAAAAG
ATCCACTACTTTAATCCCTGTTTCAAAGATTGATAATTTCGTATCTAACTGTATAAAGGCGGGCGCAGATCTATGAATAG
GAGATGTTGTACGAGTATCTACAGGACCTAAATTATCAACAGGCTCTCCAAGAACATTGAAAATTCGCCCGAGAGTAGCT
CCGCCGACCGGAACACTTAGAGGAGCTCCCGTGTCAATCACTTCCATCCCTCTCGTCAGACCATCCGTAGCACTCATAGC
TACAGCTCTAACTCGATTATTTCCTAATAATTGTTGTACCTCGCAAGTCACATTAATTTGCTGACCAACAGTATCTCGAC
CTTTAACTACCAAAGCGTTATAAATATTAGGCATCTTGCCCGGGGGAAAAACAACATCCAGTACTGGGCCAATAATTTGA
GCGATACGCCCTAGGGTTTTTTCATCAAGTGTGGAAACCGCAGGACCAGAAGTAGTAGGATTGGTTTTCATAATAAAGTG
AAATATGTCGAA--TTTTTTTTTGATTGGAATAGTGCT-------------------GAATCGAAAATAAATGTCCGATA
GCAAGTTGATCGGTTAATTCAATAAGAAAGAAGTGGGAATTAGCACTCGATTTAGTTGGTACCACCCAACCAACCGAATC
AAATTCAA--------TCATTTAATGAGTCAATTTTCAAGTTCAACCAATTCTTTTTTCAAAAGATCCAGTAGATAAATA
CGAATTGTGAGTAAGTGAAGTGCGTTTCATTTCTCTATCATNNNNNNNNNNNNNNNNNNNNNNNNNNNNNNNNNNNNNNN
NNNNNNNNNNNNNNNNNNNNNNNNNNNNNNNNNNNNNNNNNNNNNNNNNNNNNNNNNNNNNNNNNNNNNNNNNNNNNNNN
NNNNNNNNNNNNNNNNNN-NNNNNNNNNNNNNNNNNNNNNNNNNNNNNNNNNNNNNNNNNNNNNNNNNNNNNNNNNNNNN
NNNNNNNNNNNNNANATATATCACTGTCAAGG------GGAATTTTTCTTAGTATTTCTATTTTGAGATTCAAAATACGA
AGTGGCTCAATTCAATTATAAACTGAGGATTGGGTTGCGCCATATATATCAAAGAGTATACAATAATGATGTATTTGGTG
AATCAAATGCATGGTCTAATAANNNNNNNNNNNNNNNNNNNNTATTAGTTGAATATTTTTTGAAAGATTTTTGTCAAAGG
TTTCATTCACGCATAATCCATATCGAGTAGACCTTGTTGTTGTGAGAATTCTTAATTCATGAGTTGTAAGGAGGGACTTA
TGTCACCACAAACAGAGACTAAAGCAAGTGTTGGATTTAAAGCTGGTGTTAAAGATTACAGATTGACTTATTATACTCCT
GATTACGAAACCAAAGATACTGATATCTTGGCAGCATTCCGAGTAACTCCTCAACCCGGAGTTCCCGCTGAAGAAGCAGG
GGCTGCGGTAGCTGCCGAATCCTCTACTGGTACATGGACAACTGTGTGGACTGATGGACTTACCAGTCTTGATCGTTACA
AAGGACGATGCTACCACATTGAGGCCGTTGTTGGGGAAGAAAATCAATATATTTGTTATGTAGCTTATCCTTTAGACCTT
TTTGAAGAAGGTTCTGTTACTAACATGTTTACTTCCATTGTGGGTAATGTATTTGGTTTCAAAGCCCTACGAGCTCTACG
TCTGGAGGATCTGCGAATTCCCCCTGCTTATACCAAAACTTTCCTAGGCCCGCCTCATGGCATCCAATCTGAAAGAGATA
AATTGAACAAGTATGGTCGTCCCCTATTGGGATGTACTATTAAACCAAAATTGGGATTATCCGCAAAAAACTACGGTAGA
GCGGTTTATGAATGTCTACGCGGTGGACTTGATTTTACCAAGGATGATGAAAACGTGAACTCACAACCTTTTATGCGTTG
GAGAGACCGTTTCTTATTTTGTGCTGAAGCACTTTTTAAAGCACAAGCCGAAACAGGTGAAATCAAAGGACATTACTTGA
ATGCAACTGCGGGTACATCTGAAGAAATGATCAAAAGGGCCGTATTTGCCAGAGAATTGGGAACTCCTATCGTAATGCAT
GACTACTTAACTGGGGGATTCACTGCAAATACTACTTTGGCTCATTATTGCCGCGACAACGGTCTACTTCTTCACATCCA
TCGCGCAATGCATGCAGTTATTGATAGACAGAAAAATCATGGTATGCATTTTCGCGTACTAGCAAAAGCATTACGTATGT
CTGGGGGAGATCATATTCACGCTGGTACAGTAGTAGGTAAACTGGAAGGGGAACGTGAGATGACTTTAGGTTTTGTTGAT
TTATTACGTGATAATTTTGTTGAAAAAGACCGAAGTCGCGGTATTTTTTTCACTCAAGATTGGGTTTCTATGCCAGGCGT
TATTCCCGTGGCTTCAGGGGGTATTCATGTTTGGCATATGCCTGCTCTAACCGAAATCTTTGGAGATGATGCCGTCCTAC
AGTTCGGTGGAGGAACTTTAGGACACCCTTGGGGAAACGCACCTGGTGCGGTAGCTAATCGTGTATCTTTAGAAGCATGT
GTACAAGCTCGTAATGAGGGACGTGATCTTGCTCGTGAGGGTAATGAGATTATCCGCGAAGCTGCCAAATGGAGCCCTGA
ACTAGCCGCTGCCTGTGAAGTATGGAAAGAGATTAAATTCGAGTTCGAACCAGTGGATAAGATAGATAAACAGAAATAGA
TAAACAGATAAGAACTAGGCGCACATAATTCAGTAATTTCTGTTTGTTCTCCTAATTGATTGATTGCAATTAAACTCGGC
CCAATCCTTTTCCTAAAAAAAAAAAAGGATTGGGCCGAATAAAGAATGACCATCCTATACATTGTTGGATCCATAGGATT
AATTATAGATCCTTGGGATTGGTGGATCATTTTCTATCCCGCAGTTTCAGGCTATAGATCAAGCCAAAGGGGGCTCCTCT
CTACCCACCCTGTATATTGCCNNNNNNNNNNNNNNNNNNNNNNNNNNNNNNNNNNNNNNNNNNNNNNNNNNNNNNNNNNN
NNNNNNNNNNNNNNNNNNNNNNNNNNNNNNNNNNNNNNNNNNNNNNNNNNNNNNNNNNNNNNNNNNNNNNNNNNNNNNNN
NNNNNNNNNNNNNNNNNNNNNNNNNNNNNNNNNNNNNNNNNNNNNNNNNNNNNNNNNNNNNNNNNNNNNNNNNNNNNNN-
---------------NNNNNNNNNNNNNNNNNNNNNNNNNNNNNNNNNNNNNNNNNNNNNNNNNNNNNNNNNNNNNNNNN
NNNNNNNNNNNNNNNNNNNNNNNNNNNNNNNNNNNNNNNNNNNNNNNNNNNNNNNNNNNNNNNNNNNNNNNNNNNNNNNN
NNATTATATTTTCATCAAATAGGGAGCAAGAAGACTCTATGAAAAAGTGGTGGTTCAATTCGATGTTGTCTAAGGCGAAG
TTAGAACATAAGTGTGGGCTAAGTAAATCAATGGATAGCCTTAATGCTGTTGGACATACC--------------------
----------------------ATTCCTAGTTGGAGTGATAGT------------TTCAGAAATGTTGATTATTTATTTG
CTATTAGGGATATTTGGAGTTTTATCTCTGANNNNNNNNNNTTAGTTAGGGATGGNNNTGGNNNNNNNNNNNNNNNNNNN
NNNNNNNNNNNNNNNNNN------NNNNNNN---------NNNNNNNNNNNNNNNNNNNNNNNNNNNNNNNNNNNNNNNN
NNNNNNNNNNNNNNNNNNNNNNNNNNNNNNNNNNNNNNNNNNNNNNNNNNNNNNNNNNNNNNATACTCAATCTAGTTGGA
ATAATCACATTAATAGTTGCATTGATAGTTATCTTCGTTTTGAAGTCCATATTCATAGTGACACTTTCAACGGTACCGAC
AATTACAGTGACAGTTACATTTCTAGTTTCATTTGTACGGAAGGCGTAAGCGGTAGTCAAAGCAGGAATTCTAGTATAAG
AACTGGTGGTAACAACCGCGATTTCAATATAAGAGGAAGATNNNNNNNNNNNNNNNNNNNNNNNNNNNNNNNNNNNNNNN
NNNNNNNNNNNNNNNNNNNNNNNNNNNNNNNNNNNNNNNNNNNNNNNNNNNNNNNNNNNNNNNTTTGTGAACAGTGTGGA
TATCATTTGAAAATGCATAGTTCAGATAGAATCGAACTGTTGATTGATCCGGGCACTTGGGATCCCATGGATGAAGATAT
GGTCCCCACGGACCCCATTGAATTTCATTCAGAGGAAGAACCTTATAGAGATCGTATCGACTCTTATCAAAGAAGGACAG
GTTTAACTGAAGCTGTTCAAACAGGCATAGGTCAATTAAATGGTATTCCCATAGCAGTTGGGGTTATGGATTTTCAGTTC
ATGGGGGGTAGTATGGGATCCGTAGTAGGCGAGAAAATCACCCGTTTGATCGAGTATGCTACTAATCGATCTCTACCTGT
CATTATTGTGTGTGCTTCTGGGGGAGCACGTATGCAAGAAGGAAGTTTGAGCTTGATGCAAATGGCTAAAATATCTTCTG
CTTCATATAATTATCAATCAAATAAAAAGTTATTCTATGTATCAATCCTTACATCTCCTACAACTGGTGGAGTAACTGCC
AGTTTTGGTATGTTAGGAGATGTTATTATTGTTGAACCCAACGCCTACATTGCTTTTGCGGGTAAAAGAGTAATTGAACA
AACATTGAATAAAACAGTACCCGACGGTTCACAAGCGGCTGAGTATTCATTCCATAAGGGCTTATTTGATCCAATCGTAC
CGCGTAATCTTTTAAAAGGTGTTCTGAGTGAGTTATTTCAGCTGCACGGTTTCTTTCCTTTGAATNNNNNNNNNNNNNNN
NNNNNNNNNNNNNNNNNNNNNNNNNNNNNNNNNNNNNNNNNNNNNNNNNNNNNNNNNNNNNNNNNNNNNNNN--------
NNNNNNNNNNNNNNNNNNNNNNNNNNNNNNNNNNNNNNNNNNNNNNNNNNNNNNNNNNNNNNNNNNNNNNNNNNNNNNNN
NNNNNNNNNNNNNNNNNNNNNNNNN--------NNNNNNNNNNNNNNNNNNNNNNNNNNNNNNNNNNNNNNNNNNNNNNN
NNNNNNNNNNNNNNNNNNNNNNNNNNNNNNNNNNNNNNNNNNNNNNNNNNNNNNNNNNNNNNNNNNNNNNNNNNNNNNNN
NNNNNNNNNNNNNNNNNNNNNNNNNNNNNNNNNNNNN------NNNNNNNNNNNNNNNNNNNNNNNNNNNNNN-------
-NNNNNNNNNNNNNNNNNNNNNNNNNNNNTTCTATGACAGATCTTAACTTACCCTCTATTTTTGTCCCTTTAGTGGGCCT
AGTATTTCCTGCGATTGCAATGGCTTCTTTATTTCTTCATGTCCAAAAAAATAAGATTGTCTAGATCCGATGGGACCAAA
TTTCATCAATTTATTTCAACACTGAATCATAATACAGATATTTGTTTNGTGTAATATGGGACAATATGTGGATTTTTCCA
AACACAAATGAAAGAACTGTTATGCATGCGGATATCATGTATCCGCATAAATGTATGTATATGATATGCGGGTANNNNNN
NNNNNNNNNNNNNNNNNNNNNNNN--NNNNNNNNNNGTATATGTATCTAACCAATTATTCCTAATGGTTCATATCAAACT
AGTGCTAGTTGATGAAAGTTATTTCGGCATCATGAAAAGTAAAGTCAGAATTTTTCTGAATTCCAATCGAATGTAAGTGG
ATCTAGTATAGTATGAACTGGCGATCAGAACATATATGGATAGAACTTATAACAGGGTCTCGAAAAGCAAGTAATTTTTG
CTGGGCCTGTATCCTTTTTTTAGGTTCACTAGGATTCTTAGTGGTTGGAACTTCTAGTTATCTTGGTAGGAATCTGATAC
CTGGATTTCCATCTCAGCAAATCATTTTTTTTCCACAAGGAATCGTGATGTCTTTCTATGGGATCGCGGGTCTATTCATT
AGTTCATATTTGTGGTGCACAATTTCATGGAATGTAGGTAGTGGTTATGACCGATTCGATAGAAAAGAAGGAATAATGTG
TATTTTTCGTTGGGGATTCCCTGGAATAAATCGTCGCATCTTCCTTCGCTTCTTTATGAAAGATATCCAATCAATCAGAA
TGGAGGTTAAAGAGGGTCTTTTTCCTCGTCGTATTCTTTATATGGAAATCAAAGGCCAAGGAAACATTCCCTTGACTCGT
ACTGATGAGAATTTGACTCCGCGAGAAATTGAGCAAAAAGCTGCTGAATTGGCCTATTTCTTGCGCGTACCAATTGAAGT
ATTTTGAA------------------------------------------------------------------------
--------------------------------------------------------------------------------
--------------------------------------------------------------------------------
--------------------------------------------------------------------------------
--------------------------------------------------------------------------------
-----------CTGATACCGTATTCCTGTGCTGTGGTTAAACGGTGCAACATTTC-------------------------
--------------------------------------------------------------------------------
----------------------------------------------------------------------------GAAT
TTTTTTTCATCCGAAAAAGGACCCTTATTTTTTGTATTTCTATATTCCTTAATTCCTTCTGAATCTAAGGAGTTAATTAN
NNNNNNNNAATAGGAATAGATCCATAGGTTCCATACCTTGTTATAGAACTTGTGCTTTAGAGAAACATCAGATCAGATAG
AGTTGACAAANNNNNNNGTTCATTAACNNNNNNNNNNNNNNNNNNNNNNNNNNNNNNNNNNNNNNNNGATT--TCCNNCC
CATATATTGCATCTATAGTATTTTTGCCCTGGTGGGTCTCTCTCTCATTTCAAAAAAGTCTCGAACCTTGGATTATTAAT
TGGTGGAATACTAGGCAATCCGAAACTCTTTTGAATGATATTCAAGAGAAAAATGTTCTAGAAAAATTCCTAGAATTAGA
AGNNCTACTCTTGTTGGATGAAATGATAAAAGAATACCCAGAAACAGATATACAAAACCTAAAAAAGCTTCGTATAGGAA
TACACAAGGAAACGATACNNNNNNNNNNNNNNNNNNNNNNATATCATCTCCATATCATTTTGCATTTTTTGACAAATATA
ATATGTTTCGCTATTTTAAGCGGTTATTTTTTTCTGGGTAATGAAGAACTTGTCATTCTTAATTCTTGGGTTCAGGAATT
CTTCTATAACTTAAATGACACAATAAAAGCTTTTTCGATTCTTTTAGTTACTGATTTATGGATTGGATTTCACTCGACCC
ATGGTTGGGAACTAATGATTGGTTCGATCTACAATGATTTTGGATTGGCTCATAACGACCAAATTATATCTGGTCTTGTT
TCCACTTTTCCAGTTATTCTAGATACAATTGTGAAATATTGGATCTTCCTTTTTTTAAATCGTGTATCTCCTTCACTTGT
AGTCATTTATCATTCGATGAATGAATGANNNNNNNNNNNNNNNNNNNNNNNNNNNNNNNNNNNNNNNNNNNNNNNNNNNN
NNNNNNNNNNNNNNNNNNNNNNNNNNNNNNNNNNNNNNNNNNNNNNNNNNNNNNNNNNNNNNNNNNNNNNNNNNNNNNNN
NNNNNNNNNNNNNNNNNNNNNNNNNNNNNNNNANNCNNNNNNNNNATCTAATTTATTGTAGAAATTCCTGGATGAATGAT
TGGATCATGCAAAATAGAAATACTTTTTCTTGGGTAAAGGAACAGATCACTCGATCTATTTCTGTATCGATTATGATATA
TGTAATAACTCGAACATCTATTTCAAATGCGTATCCCATTTTTGCGCAGAAAGGTTATGAAAATCCACGAGAAGCAACTG
GGCGAATTGTATGCGCCAATTGCCATTTAGCTAATAAGCCTGTGGATATTGAAGTTCCGCAAGCTGTACTTCCTGATACT
GTATTTGAAGCAGTTGTTCGAATTCCTTATGATATGCAACTGAAACAAGTTCTTGCTAATGGTAAAAAAGGGGCTTTGAA
TGTAGGGGCTGTTCTTATTTTACCCGAGGGATTCGAATTAGCCCCCCCCGATCGTATTTCCCCCGAGGTCAAAGAAAAGA
TAGGAAATCTGTCTTTTCAAAGTTATCGTCCCAATAAAAGAAATATTCTTGTAATAGGTCCTGTTCCAGGTCAGAAATAT
AGTGAAATCGTCTTTCCCATTCTTTCCCCTGACCCTGCTACGAAGAAAGACGTTCACTTCTTAAAATATCCCATATATGT
AGGTGGGAATAGGGGAAGGGGTCAGATTTATCCTGATGGGAGCAAGAGTAACAATACAGTCTATAATGCTACATCCGCGG
GTATAGTAAGCAGAATAGTACGCAAAGAAAAAGGAGGATATGAAATAATCATCGTTGATGCATCGGATGGGCACCAAGTG
GTTGATATTATACCTCCAGGGCCAGAACTTCTTATTTCAGAGGGTGAATCCATCAAGCTTGATCAACCATTAACAAGCAA
TCCTAATGTGGGGGGATTTGGTCAGGGAGATGCCGAAATCGTGCTTCAAGATCCATTACGCGCCCAAGGCCTTTTGTTCT
TCTTGGCATCCGTTATTTTGGCACAAATTTTTTTGGTTCTTAAAAAGAAACAGTTTGAAAAGGTTCAATTATACGAAATG
AATTTCTAGATCCAGAGATTCCTTACCATCAAGTTGGTAAAAAACGCGGAATTCTTGTCGATCAATACAATTAAATAT--
-------ACATGATCAAAAATTTCTGTAAATCCCTTTGCTTGCTTTGTTTATAC-TTTTTTTTCGGGATGTATGAAATTC
TTTACTTGTATCCCATTCCTAGCACTAGACAATAGGCATACAAAAACAAAGGAAGAGGAGACAGGGA-AAGGATGGGATA
AATGAAAGGAACGGTACTGGATTATAAGTCTTACTAATCCTCTATTCGACACAAGAAAAAGGACTTTGTACCCTTTCTTG
TGTCGTCTTGTATCGAAATAATAATGATTTTTCTCTTGTTCGCCAAAGATTACTATTTCTTCGTTTCCGGTTCTATTGGA
ATTCCTTTGTTTAGGTTCATAAGAAGTAGTAGACAAACAAAAGGGGTTAGGAGGGGGTAATTCATCGAACAAACGGAACT
TTTTCTATTATTCAATTAACTTCAACGTAGAATAGNNNNNNNNNNNNNNNNNNNNNNNNNNNNNNNNNNNNNNNNNNNNN
NNNNNNNNNNNNNNNNNNNNNNNNNNNNNNNNNNNNNNNNNNNNNNNNNNNNNNNNNNNNNNNNNNNNNNNNNNNNNNNN
NNNNNNNNNNNNNNNNNNNNNNNNNNNNNNNNNNNNNNNNNNNNNNNNNNNNNNNNNNNNNNNNNNNNNNNNNNNNNNNN
NNNCCATATAATNNNNNNNNNNNNNNNNNNNNNCCTTCTTGTTGCTTCTCATAAGAGTTANNATTCTATTATCGAGGAAC
GACAGAGCCTATAAATGAATCAATAGAAATAGATTCCATTCCGTTGTTCAAAAACATCATAAGAAACAAAGGAATAAAGT
GATTTGAAAGATCAGAGCAAAGGATCCGTTTTGTCATTTCTACGAAAATTTGGATTATGTTGACTGGATAACTTTCCTAT
TTGTATGTTATGGAATAGATCAAAGTCTCATCTCGCTCTAAGAGTAAGCACTCAGCGGTNNNNNNNN-------------
-------TAAGGTACCGCTGAGTGCTTACCTTTTCATGTTTACAATCCAGTTCATCTGATTACTACAGAGATGAACCCAA
TCCGGAATATGAACCGTAAAAGAAAATACCTATTAAACCGATCACAAGAATACCAGTTACAGTACCTATCAGCCAAAGAG
GAATCCTTCCAGTAGTATCGGCCATTTCCCTCACTTTCCTCCACATTTCATCAAGTGGTCATGCTATAGACAAAAACAGG
CATGGATAATTATGAGGATGATATCCGTCCGAATGGGATAAGAGAATTCCCACTACTCTATTTCTTTCTTTCAATTGAAG
AAATAATTGGAAAATAAAACAGCAAGTACAAAAATGAGTAATAAACCCCAGTATAGACTGGTACGATTCAATTCAACATT
TTGTTCATTCGGGTTTGATTGTGTCATAGTTCTATAATTCGAATTAAGTTTATCGTTGGATGAACTGCATTGCTGATATT
GACCCCAAAAAAAAAACGGTAGGTACAGCTAGTCCGTGAACAGCTAACCATCGCACTGTAAAAATCGGATAGGTTCGATC
TATGGTCATTGGTGGCCTCCTAAAAGGATCTACTAAATTCATCGAGTTGTTTCAAAGAATCAAAACGGCCGGTTATTAAT
GGAATCCCCTGTCGGCTCTCTGTGAAATACTCGTTTGGCCGAGGACTTCCAAATACATCGTAAGCTAAACCTGTACTGAC
GAATAACCAACCCGCAATGAATAGGGAAGGTATAGTAATGCTATGAATGACCCAGTATCGAATACTGGTAATAATATCAG
CAAAAGAACGTTCTCCCGTGCTTCCAGACATGCTGAGCTCCAAAAATTCTTGTACATTCAAAAAAGGGAATTGATTCCGT
GAAAGATGAGATCAGTAAAGAGAAAACCACTGATAGTTTATCTTTGTGAGATTGTCAATTGTGTACCAAAGGTGTATTTA
GAGTATACCGAATCAGTATAGCTATCCTTCCTCCGGCACAGCAACGCAGTCTCGATCAATATCGAAATGAAATACTACAT
AATTTCTTTCTTATTTTTTGTTCCTTATCTATGCCTAAGTGTAGCANNNNNNNNNNNNNNNNNNNNNNNNNNNNNNNNNN
NNNNNNNNNNNNNNNNNNNNNNNNNNNNNNNNNNNNNNNNNNNNNNNNNNNNNNNNNNNNNNNNNNNNNNNNNNNNNNNN
NNNNNNNNNNNNNNNNNNNNNNNNNNNNNNNNNNNNNNNNNNNNNNNNNNNNNNNNNNNNNNNNNNNNNNNNNNNNNNNN
NNNNNNNNNNNNNNNNNNNNNNNNNNNNNNNNNNNNNNNNNNNNNNNNNNNNNNNNNNNNNNNNNNNNNNNNNNNNNNNN
NNNNNNNNNNNNNNNNNNNNNNNNNNNNNNNNNNNNNNNNNNNNNNNNGAAAGAAACAGAACATAGTTGGATCTAATGTA
ACAATGGTTGCATTGCAAATATTGTTACATTAGATCCAAAACAAGGGTTCTTTCTTGTTCTTGTCCGAACTACAAGATGG
AACTTCTTGATATGGAAAAACAGAATATAGAATAGAACCTAAAAGGATAANNNNNNNNNNNNNNNNNNNNNNNNNNNNNN
NNNNNNNNNNNNNNNNNNNNNNNNNNNNNNNNNNNNNNNNNNNNN-NNNNNNNNNNNNNNNNNNNNNNNNNNNNNNNNNN
NNNNNNNNNNNNNNNNNNNNNNNNNNNNNNNNNNNNNNNNNNNNNNNNNNNNNNNNNNNNNNNNNNNNNNNNNNNNNNNN
NNNNNNNNNNNNNNNNNNNNNNNNNNNNNNNNNNNNNNNNNNNNNNNNNNNNNNNNNNNNNNNNNNNNNNNNNNNNNNNN
NNNNNNNNNNNNNNNNNNNNNNNNNNNNNNNNNNNNNNNNNNNNNNNN-NNNNNNNNNNNNNNNNNNNNNNNNNNNNNNN
------NNNNNNNNNNNNNNNNNNNNNNNNNNNNNNNNNNNNNNNNNNNNNNNNNNNNNNNNNNNNNNNNNNNNNNNNNN
NNNNNNNNNNNNNNNNNNNNNNNNNNNNNNNNNNNNNNNNNNNNNNNNNNNNNNNNNNNGAACTAAACTAATTCTGTCAA
TTGATTTTTTCTTACCNNNNNNNNNNNNNNNNNNNNNNNNNNNNNNNNNNNNTTATCANNNNNNNNNNNNNNNNNNGATA
TCTAATTTAGCTCTTTCATGCTTACTATAACGAGTTATTTCGGTTTTCTATTGGCTGCTTCAACTATAACCCCAGTTCTA
TTGATTGGTTTGAACAAGATACGACTTATTTGAAATGAATTGAATGAACAAATTCATAAAAATCTCTCCTTCAGGTATTC
TACGGTCCTTTCCCGTGTCAATTGTTAATTCTTGGTCAT-------------------TGAGATTCATGGATTTTTCAGA
TTAATATTTAGGGATAGATCTTACCTTTCTTTTTATCTCCTCAAACAAATCGAAATGATTGAAGTTCTTCTATTTGGAAT
CGTCTTAGGTCTAATTCCTATTACTTTAGCAGGATTATTTGTAACTGCATATTTACAATACAGACGCGGTGATCAGTTGG
ACCTTTGATTGAATAACATTTTTTTT------------------------------------------------------
-------------------ATTGTGATTCGAAATAACATAAACGGAATCACGCTCTGTAGGATTTGAACCTACGACATCG
GGTTTTGGAGACCCGCGTTCTACCGAACTGAACTAAGAGCGCTTTTTTATGACAGGAGATACGATTGTATTGTAAAGAAA
AGGATTTTCTCATTTTTGTACCCCCAATGCGTCTTGTATACATTGGTATGCAAAAATGAAAGATTATGTCCAATTTTATT
TAATTGATCTCACTCAGATCCCAGTCAATTAATCCCTCGTTACCGTCCATAGGAGAAGTAATAGGTAGGGATGACAGGAT
TTGAACCCGTGACATTTTGTACCCAAAACAAACGCGCTACCAAGCTGCGCTACATCCCTTTAAAAAAAATTTTGTACAGT
GTCATTGTACAAAATCCATGTCTTGTTTTCCACATCATTTTTTTTTCCTCGATCCATATACAATNNNNNNNNNNNNNNNN
NNNNNNNNNNNNNNNNNNNNNNNNNNNNNNNNNNNNNNNNNNNNNNNNNNNNNNNNNNNNNNNNTATNNNNNNNNNGAAG
AAGAGGGTCT------CTTTTTTAGGGGCAGGGGTAGGAAANNNNNNNNNNNNNNNNNNNNNNNNNNNNNNNNNNNNNNN
NNNNNNNNNNNNNNNNNNNNNNNNNNNNNNNNNNNNNNNNNNNNNNNNNNNNNNNNNNNNNNNNNNNNNNNNNNNNNNNN
NNNNNNNNNNNNNNNNNNNNNNNNNNNNNNNGATATAAAAACATATCTTTCCACAGCGCCTGTGCTAACTACTCTATGGT
TTGGGTCTTTAGCGGGTCTATTGATAGAAATTAATCGTTTATTCCCAGATGCTTTGTCATTCCCTTTTTT----------
--------------------------------------------------------------------------------
-------------------------------------TTCAGTTCTTTAGGATAGGAAGGAAAGAAAAAG------TATA
TTGAACCTCAGCAAATATCCGGTGGATCTAAGATCCCGTTTTGGAGAACAGAAATAGAAAGGGGGTCCAGTCTAGGGTAA
AAAAAA-GCTCCATGAAATCATAGCATAAAAAAAAAAGGTACTGAAATGAAATACTGGGATTAGGATNNNNNNNNNNNNN
NNNNNNNNNNNNNNNNNNNNNNNNNNNNNNNNNNNNNNNNNN--NNNNNNNNNNNNNNNN------NNNNNNNNNNNNNN
NNNNNNNNNN---------NNNNNNNNNNNNNNNNNATTGATATTGATTTTTTTCTTTTTTGTTCTTTTCGTCTTCTTAG
GTTCGGGTCGAAAACAAAAGAGTTAAGTTGATCAAAAAAAAATGCAAAGGGGGTTTATGGCTAAAGGTAAAGATATCCGA
GTTAGAGTTATTTTGGAATGTACCAGTTGTGTCCAAAATGGTGTCAATAAGGAAAAGGAATCGCCAGGCATTTCTAGATA
TATTACTCAAAAGAATCGGCACAATACATCCAGTCGATTAGATTTGAGAAAATTTTGTCGATATTGTCACAAGCATACGA
TTCATGGGGAAATAAAGAAATAAATCGAACGTGTGTTTGATCTTTTAAAGGGGCAGGAAAAGGAAGAACTTAACATA---
-AANNNN----NNNNNNNNNNN------NNNNNNNNNNNNNN-NNNNNNNNNNNNNNNNNNNNNNNNNNNNNNNNNNNNN
NNNNNNNNNNNNNNNNNNNNNNNNNNNNNNNNNNNNNNNNNNNNNNNNNNNNNNNNNNNNNNNNNNNNNNNNNTTTTCGT
AGGCGTTTTCCCCCAATGGAATCGGGGGATCNNNNNGATTATNNNNNCANNNGTTTAATTAGTCGATTTATTAGNNNNNN
NNNNNAAATATTATCTAGACGGGTGAATAGATTGACCTTGAAACAACAACGATTAATTACTATTGCTATAAAACAAGCNN
NNNNNNNNNNNNNNNNNNNNNNNNNNNNNNNNNNNNNNNNNNNNNNNNNNNNNNNNNNNNNNNNNNNNNNNNNNNNNNNN
NNNNNNNNNNNNNNNNNNNNNNNNNNNNNNNNNNNNNNNNNNNNNNNNNNNNNNNNNNNNNNNNNNNNNNNNNNNNNNNN
NNNNNNNNNNNNNNNNNNNNNNNNNNNNNNNNNNNNNNNNNNNNNNNNNN--------------------NNNNNNNNNN
NNNNNNNNNNNNNNNNNNNNNNNNNNNNNNNNNNNNNNNNNNNN-NNNNNNNNNNNNNNNNNNNNNNNNNNNNNNNNNNN
NNNNNNNNNNNNNNNNNNNNNNNNNNNNNNNNNNNNNNNNNNNNNNNNNNNNNNNNNNNNNNNNNNNNNNNNNNNNNNNN
NNNNNNNNNNNNNNNNNNNNNNNNNNNNNNNNNNNNNNNNNNNNNNNNNNNNNNNNNNNNNNNNNGATTGTGTATTNANN
NACTATAACTATAGAATACCCCTTTCTCACGAGCCGCTGCATTTATCCGAGCGATCCACAAACGACGAAAGTCCCTCTTT
TGCCTGCCCCTATCTCGATGAGAGGAAACCAAAGCTCTCATTTTCTGTTGAGTAATGGTTCGAGTAAGTCTTGAATGTGC
CCCTATAAAGGTTGATGCAAATAAACGAATTTTTATTCGACGTCTCCGAGCTATATATCCTCGTCTAACTCTGGTCATTG
AATCAAATTAAACTTTAATGAATGAATAACTAATTGATTTCTCTTCTTTCAGTCATCCTTTTATCCCCCCGTTGATTAAT
AACAAAACGGATTATTCCGANNNNNNNNNNNNNNNNNNNNNNNNNNNNNNNNNNNNNNNNNNNNNNNNNNNNNNNNNNNN
NNNNNNNNNNNNNNNNNNNNNNNNNNNNNNNNNNNNNNNNNNNNNNNNNNNNNNNNNNNNNNNNNNNNNNNNNNNNNNNN
NNNNNNNNNNNNNNNNNNNNNNNNNNNNNNNNNNNNCTATACACCNNNNNNNNNNNNNTCNNNNNNNNNNNNNNNATTGT
AAACTTGTATAGTTCATTCTCTTTGGCTCTACCAATCAATTATACAGTAATAGATCTTTTCACAAAACAAAAAA--GGCT
ATCCATACAGTGACGGCATTTAATTATGAAAGTTGGCTAGGTAGCTGACCTTGTTAGTCCGTTCTTTCAAGAAAGAGAAC
ATAACCTCTTTGCTTCTTGTAGTACTATTTCCTCCGCTTAATGAATAACTATTTGCTACCAATGGGGAATTGCTTTTCAT
CTCAAATTGAGGTGATTGGATTTGCACCAACGGAAACCATAAATTTCATACACAAAAAATATAGGTATATGATAGATCTT
CATTTTTAGATAGTAAAAATGGCTTTTTCTACTCTATCTATCCTATTGGTGATTGGTACTGGAAAAATTGTTTCGTTTGT
TCGAACTCATGATCTAAACGAGTCGCACATACACCCTAGTACATGTTCCCCGACGCTGAGGACATCCTCGAAGTGCGGGG
GATTTCGTGATTTTTCTTATTGGCTGTCTTGTGTTTCTAATAAGTTGTTTAATTGTCGGCATATCATACATATATATAAT
AAAATAGGTTGGTTTAGATCGATCTTAACCTGATGATTGATGATTATGAATTATTTCCATTCAATATCAAATCACGAAAA
ATTCGAATTATGATTTGAAACGGAATCATGTATTTACACGAAATCTCCAGTATTTTCATTTTAGACCGCTACAAGATCAA
CAATACCATGAGCTTGGGCTTCTGTTGCTGACATAAAAACATCCCTTTCCATGTCTTCGGATATAACCCATAAAGGGTTG
CCCGTTCTTTGTACATAAACCTTTGTGAGGGTTTCGCGAAGTTTCAGTAGTTCTTCCGCTTCCAGGATAAATTCCCCCGC
TTGCGCCTCATAAAAAGAACTAGCAGGTTGGTGAATCATGACCCTGATAATATTGATATAACATCTAATATNGATATAAC
ATCATGCATGAACGGTTCTTCTATCTTGCAGGATTAGGCTAAAGTAATGGA-AAAAAAATAAGAAGAAAAAAAAACAAAT
AGAATGGAACAGCCGTACAGGCATCTTTTGTGCATTGCATACGGCTCTGTAATGCCATTTCTTCCTCACTTCTCTTCAAT
TTGGATTCTCTCGAAGAAAAAAAAGGAATCCATCCGATCCAGATCGTTGAATGATCCATTTACCACCCTTCCTTTCGTAT
TGTAGGAGTCAAAAAATACTATGATGGTTCTGTTGCTTTCTATATTTATCTCCTCTGTGATTTAGTAATCCCAAAGTTTC
-TTTTTTTTT-CATTTTCGTACTCTTTCTTTCGTAACGTAAATATCATAAAGAAACTTCTGGTGTGGAAGAAAAATGGTT
TGTGATGCTGAAATGTACTCCTGACACATAAGATCAAATTGGAATAACCTTTGTGTTTCATACTACTATCTNNNNNNNNN
NNNNNNNNNNNNNNNNNNNNNNNNNNNNNNNNNNNNNNNNNNNNNNNNNNNNNNNNNNNNNNNNNNNNNNNNNNNNNNNN
NNNNNNNNTCGATATGGCGAAGGCATAGTCTTCTTCTTTTTTTTTCAAATAAAAACTCGTTAGCGCTAAGCATGAGGGAA
TGCTATACGTTTGGTAATTTCTCCTCCGACCAGAATGAAAGATCCCATTGAAGCGGCTAATCCCATGCAAATTGTATGCA
CATCGGGCGAAACAAATTGCATAGTATCATAAATGGCTATTCCTGGTATTACCCATCCGCCGGGGGAGTTTATAAACAAA
TAAAGATCCCTAGTATCATCTTCTATACTGAGATATACCATGAGACCAACAAGTTGATTTGAGATCTCACTATCAACTTC
TTGGCCTAAAAAAAGTAATCTTTCTCGATAAAGTCGGTTGATTAGGACAAAATTGTATCCCTTTTGAACCGTACGCGCAT
CTTTGGATGTATACAGTTCAAAAAAATTGTGAAAAAAGAATCAATGTGTCGATTCCNNNNNNNNNNNNNNNNNNNN--NN
NNNNNNNNNNNNNNNNNNNNNNNNNNNNNNNNNNNN-NNNNNNNNNNNNNNN-NNNNNNNNNNNNNNNNNNNNNNNNNNN
NNN----------------------------------------------NNAATTTACTGNNNNNNNNNTTTTTT-----
--TTTCATTGATGTATTGTTTCGTCGAGATTCAAATCACGATGCCGTTTTCTTGTTCCTGAATGGGTCCTTTCCATTTTT
TTAGGTTCATGTTCTACTCCGGGGAAAGATCTATCCGAATTCTGTTTGCATATATAGGACAAAGAATCTCAGTACCATTT
CTTTTTGCTACGGCTTTTTAAAATTCGTTTTATGCTTCTCCCAAACTATTCGATGTATTCATCATATTGGTTGGCATGTC
AGTTTGAGATCACCCCTATAANNNNNNNNNNNNNNNNNNNNNNNNNNNNNNNNNNNNNNNNNNNNNNNNNNNNNNNNNNN
NNNNNNNNNNNNNNNNNNNNNNNNNNNNNNNNNNNNNNNNNNNNNNNNNNNNNNNNNNNNNNNNNNNNNNNNNNNNNNNN
NNNNNNNNNNNNNNNNNNTGATAATATTGATCCTCAATAGAAATTGATCCAATTTCACTTCACGTTCCGAATGATTGAAG
AACCAATCAATACAATATTTCTTGGGCGAAACTAAAGATATCTCGATCGGGGGAGAAAACGGGTAAATCCCATATGACCC
AATATGTATGACAAGTCGCACTATACGTCAACCCAAACTGCATCTTCCTCCCCAGGACTCCGAAAAGGTACTTTTGGAAC
ACCAATGGGCATTAAATTAAAGAAAAAA-TGAAGTACTGTACTATACACTTTAATATGGAAACGTAAGAATGAGTTTATT
GNNNNNNNNNNNNNNNNNNNNNNNNNNTNNTAGTTTATACATAAATGGGAAGGTTTTTAGAGAAAGAGAGAATGAATAAA
TACAAATTTTAATGAAAGGATCGATCGTTCTAATAATAAACAAGTATCCATCCATTCGTTCCCACGCAATGGGACCGATG
CTCCCATTGCGTATTGGTACTTATCGGGTATAGAATAGATCTGCTTCTCTTTGTTCTTACGAACAGAATTTCTCCGTTAT
TTTTAACGGAATAGAATAAATAGTAACCTTTTCTCATACAGAATCCACTCAAAAGTACATAGTATATTCCAATGCGATAA
AGTTACATAGTGTCTATTTTTCTTTGATAAAGGGGTATTT--ATGGGTTTGCCTTGGTATCGTGTTCATACTGTCGTATT
GAATGATCCCGGTCGATTGCTTTCTGTCCATATAATGCATACGGCTCTAGTTTCTGGTTGGGCAGGTTCTATGGCTCTAT
ACGAATTAGCGGTTTTTGATCCCTCTGACCCCGTTCTTGATCCAATGTGGAGACAAGGTATGTTCGTTATACCCTTCATG
ACTCGTTTAGGAATAACCAATTCGTGGGGTGGTTGGAGTATTTCAGGAGGAACTGTAACGAATTCAGGTATTTGGAGTTA
TGAAGGCGTAGCAGGTGCACATATTGTGTTTTCTGGCTTGTGCTTTTTGGCGGCCATATGGCATTGGGTGTATTGGGACC
TAGAAATATTCTGTGATGAACGTACGGGAAAACCCTCTTTGGATTTGCCCAAGATCTTTGGAATTCATTTATTTCTCTCA
GGAGTGGCTTGCTTTGGCTTTGGCGCATTTCATGTAACAGGTTTATATGGTCCTGGAATATGGGTGTCCGATCCTTATGG
ACTAACTGGAAAAGTACAATCTGTAAGTCCAGCGTGGGGCGCGGAAGGTTTTGATCCTTTTATTCCGGGAGGAATCGCTT
CTCATCATATTGCAGCGGGTACACTGGGCATATTAGCGGGCCTATTCCATCTTAGTGTCCGTCCGCCTCAACGTCTATAC
AAAGGATTACGTATGGGCAATATTGAAACTGTACTTTCTAGTAGTATCGCTGCTGTTTTTTTTGCAGCTTTTGTTGTTGC
TGGAACTATGTGGTATGGTTCAGCAACTACTCCAATCGAGTTATTTGGTCCCACTCGTTATCAGTGGGATCAGGGATACT
TCCAGCAAGAAATATATCGAAGAGTTGGTGCCGGACTAGCCGAAAATCTGAGTTTATCGGAAGCTTGGTCTAAAATTCCC
GAAAAATTAGCTTTTTATGATTACATTGGTAATAATCCGGCAAAAGGGGGATTATTCAGAGCGGGCTCAATGGACAGTGG
GGATGGAATAGCTGTTGGATGGTTAGGTCACCCCGTCTTTAGAGATAAAGAAGGGCGCGAGCTTTTTGTACGTCGTATGC
CTACTTTTTTTGAAACATTCCCAGTAGTTTTGGTAGATGGAGACGGAATTGTGAGGGCAGATGTTCCTTTTCGAAGAGCA
GAATCAAAGTATAGTGTTGAACAAGTAGGTGTAACTGTTGAGTTCTATGGTGGCGAACTCAATGGAGTCAGTTATAGTGA
TCCTGCTACTGTGAAAAAATATGCTAGACGTGCACAATTAGGGGAAATTTTTGAATTAGACCGGGCTACTTTGAAATCCG
ATGGTGTTTTTCGTAGTAGTCCAAGGGGTTGGTTCACTTTTGGGCATACTTCGTTTGCTTTGCTCTTCTTTTTCGGACAC
ATTTGGCATGGCGCTAGAACCTTGTTCAGAGATGTTTTTGCTGGTATTGATCCAGATTTGGATGCTCAAGTGGAATTTGG
AGCATTCCAAAAACTTGGAGACCCAACTACAAGGAGACAAGTAGTTTGATACAAGATTGCTCTGGTATCTTTCGCCTCTA
-TTTTTTTTTTTTGAATAGGGTACTCGAGAAATATTGACTTGAATCACCTTCTTTTCTTTGATTCTTTCCCTTTTTTATA
TGGTATGATAAACAACCCCACTCAAACGAATAGGTGTGAAAGCTATAATTGTAAACCACGATCGAATCTATGGAAGCATT
GGTTTATACCTTCCTTTTAGTCTCGACTTTAGGGATAATTTTTTTCGCTATCTTTTTTCGAGAACCACCTAAGGTTCCGA
CTAAAAAATGAAATGATTTTTCATTATATCAACTGAAGTAATGAGCCTCCCATATCGGGCGGCTCATTACTTCAACTAGT
CTAGTCCCCGTGTTCTTCGAATGGATCTCTTAATTGTTGAGAGGGTTGCCCAAAAGCAGTATATAAGGCGTACCCCGTAA
AGCTTACAAGTAAACCAGATATGAAGATGGCGACTAGGGTTGCTGTTTCCATTTTTAGAGAATTTCAAGATCATAATGGA
TCCACGATAAGATAGTTTATTTACAAC------GGAATGGTATACAAAGTCAACAGATCTCAACCAATGATTAAATAGGA
TTTATGGCTACACAAACCGTTGAGGGTAGTTCTAGATCTAGGCCAAGACAAACTGCCGTAGGGAATTTATTGAAACCATT
GAATTCGGAATATGGTAAAGTAGCTCCGGGCTGGGGGACTACACCACTTATGGGAGTCGCAATGGCTCTATTTGCGATAT
TCCTATCTATTATTTTGGAAATTTATAATTCTTCCGTTTTACTGGATGGAATTTCAATGAGTTAGGTTCATAAGAACTAT
GAAGCCTTAGTTTTTCAATAAAAAAAAATGATTTAAAACTCGGATTTATAGACCGTTCTGGTAGTTCGACTGTGGAATTT
CTTTGTTTCGGTATTTCCGGAATATGAGTGTGTGACTTGTCATAATTGATCCTATTGATAATACAGAGAATGGTCCTGTC
ATCTCTATCAAGATGATTCTACCCCGTCGGATATTTATTTGAATATCTGGAACACGGAATAGATAGAATAGATCAAGAAA
AGAAATATTTGAACTATGATTCATACCTACTATTTAGACCTCGTAACCGGACT-AAAAAAAAACAATTTCAGACAATTTC
AGATAGGTATTTCCTATCCTAAATCAAACGATTTTTCTTTCTTTAGACTCATTATCTACTCATTGAATAGGTGATGATCA
AATGGTTTTTACTCAGAAAACCTTTGAATTTACCTTGGGGCTAAATCATCGTGGTTCTAGTATGAATCTGAGGTTTTAAT
CGATTATATAGGGTCTCAACAAGAGAATTCCTATCAATAGTAAAACAAGAGTCGATCCGCATTACGCACAAAAAAAACAA
ATTAAATAACAAACAAAAATAGGAAAGAGAAAATTAAAGAGGCCTGTAACGATCAACATAAAGAAAGACGAATGAGCTAA
CTTGATATTTTTGGCATTATCATGACAAAGAGGAGATTCCGGATTTTTTTT--ATTTCCTATCTTTGAGATAAAGCGAAT
CAAGCGGCTAATCTCAAGTGGCTAATAAGTTTTGAACTTTCTATTCCATATCCGTTGAAATCAGTATTTGTTTGTTTCTG
TTTGAGCCGTACGAGATGAAAGTCTCATATACGGTTCTCGGGGGGGGGTCCTCTTGGATTACCTATCTCAATAAAGTATA
TGATTGGTTCGAGGAACGTCTCGAGATTCAAGCGATTGCAGATGATATAACTAGTAAATATGTTCCTCCTCATGTCAACA
TATTTTATTGTCTAGGGGGGATCACACTTACTTGTTTTTTAGTACAAGTAGCTACGGGTTTTGCTATGACTTTTTACTAT
CGTCCAACCGTTACGGAGGCTTTTTCCTCTGTTCAATACATAATGACTGAGGTCAACTTCGGTTGGTTAATCCGATCAGT
TCATCGATGGTCAGCAAGTATGATGGTTCTAATGATGATTCTGCACGTATTTCGTGTGTATCTTACAGGCGGATTTAAAA
AACCCCGCGAATTAACTTGGGTTACTGGTGTGGTTCTGGCTGTATTGACTGCATCTTTTGGTGTAACTGGTTATTCCTTA
CCTCGGGACCAAATTGGTTATTGGGCAGTAAAAATCGTGACAGGTGTACCTGAAGCTATTCCTGTAATAGGATCACCTTT
GGTAGAGTTATTACGCGGAAGTGCTAGTGTGGGCCAATCTACCTTGACCCGTTTTTATAGTTTACACACTTTTGTATTGC
CTCTTCTTACTGCCGTATTTATGTTAATGCACTTCCCAATGATACGTAAGCAAGGTATTTCGGGTCCATTATAGCTTTTC
TTTTTAGAGTATAGAGAAGACAGATCATAGATATTTGTAATTTATCATATATCATATCGGGGAGGACCGATCGTATTTCA
TTGCTACAAATATGGATTATTGAAAAAATAA-----GACATGTTGTTTGGATACTTCTCTTCAACTTCGAAGTATTGTAC
TTTTTATTTGATACGAATAGTTGAAGTGGATTCTCTAGGAGAGGATGGATTATGGGAGTGTGTGACTTGAACTATTGATT
GGGCCGTGCTGATATATGGTTTTATCCGCCACGTTGGAATTCACAACCAAATGTGTCTCCGCATCCAACCACCACGTAAA
TCCCCCTATGTAGCATAGGATAGGCCGGTTCGCTTGAGGAGAATCTTTTCTATGATCATACCCGAATTATGCCATGCATG
AACAGGCTCCGTAAGATCCCGTAGAATAGAATAAGTGATGTGGCATGACTCAATCTTCTATCTATTCTACTTACTTATTT
ATAGTAT-------GGAAATGCATTCATTTCCTCTGCATCGATCCTGATCTATGATACTATCGGAGTGAAATAAGGGATC
TAAGGAAGAAGAGNGGCTAGACTNNNNNNNNNNNNAGTAAATACTTTGTATGTAAAAAAATCGAGATGTTGTGGGGGATA
AACACCCAGCAAATCAAAAAGATATGAGATAGTCCAAAAAGCACTTGATTATGA-------TCAAATTTGTAAGCTTACT
TGGATATTGAGCATT-------------------CTTTGCAATGAATAGTTGCAAATTCGGAAATAGAATCTGGTAAATC
TTTTCTTAGATGAAGTCATTTAGATAGAGTCATTCTATATGNNNNNNNNNNNNNNNNNNNNNNNNNNNNNNNNNNNNNAT
TTCTGTCATTCCTTTGATTCTTGCTCGAGCCGGATGATGAAAAATTATCATGTCCGGTTCCTTCGGGGGATGGATCTTTA
AGAATTCACCTATCCCAATAACAAAGAAACCTGACTTGAATGATCCTGTATTAAGAGCTAAATTGGCTAAAGGGATGGGT
CATAATTATTATGGAGAACCCGCATGGCCAAACGATCTTTTATATATTTTTCCAGTAGTTATTTTAGGTACTATTGCATG
TAATGTAGGCTTAGCAGTTCTAGAACCATCAATGATTGGTGAACCGGCGGATCCATTTGCAACTCCTTTGGAAATATTAC
CCGAATGGTACTTCTTTCCTGTATTTCAAATACTCCGCACAGTACCCAATAAGTTATTGGGTGTTCTTTTAATGGTTTCA
GTACCAGCAGGATTATTGACAGTACCTTTTTTGGAGAATGTTAATAAATTCCAAAATCCATTTCGTCGTCCAGTAGCTAC
AACAGTCTTTTTGATCGGTACCACAGTAGCTCTTTGGTTAGGTATTGGAGCAACATTACCTATTGATAAATCTCTAACTT
TAGGTCTTTTTCAAATTGATTCAATTGTGAAATACCACGTGTAGGTATCTAGGGAATAGTCGCTTCTAAAGTGAATCCTC
CCTAGATACATGAATTTTATTATGATCNNNNNN-NNNNNNNNNNNNNNNNNNNNNNNNNNNNNNNNNNNNNNNNNNNNNN
NNNNNNNNNNNNNNNN-NNNNNNNNNNNNNNNNNNNNNNNNNNNNNNNNNNNNNNNNNNNNNNNNNNNNNNNNNNNNNNN
NNNNNNNNNNNNNNNNNNNNAAATGCTTCTGTAGAATGTCCAATATCTGTTTTACATCTTCTGTGCGAAAATATTCAATT
CCCATAAGATCTTCTTGACTGTTACTCAAAAGGTCCAACAATGTATGTATATTGGACCTTTTGAGACAATTATAGGTCCT
GGGGGGCAGTTCTGATTGGTCAATAAAAATACATTTCAACGGAATTCTTTTTTTGTTTTTCTTTAGATTAGTTAATCTAT
TTTGAAAGGTAAAAAGGGGTAGAGTAAACCTGTTTTTTTTTCCCTCGAAATGAATGTCCCCTTCCTCCCCATGTAGAAAG
GGAATAAATAAATCAATCAAATTACGAGAAGCTTCATAAAGTGCTTCCTTAGGAGTTAAACTTCCATTCGTCCATATTTC
TAGAAAAAGGATTTCTTGTTTTTCATTTCCAT------AAGAATGAATACTATGATTTGCATTTCGAACAGGCATGGATA
CAGCATCTATAGGATAACTTCCGTCTTGAGAGTTATTTGTGGGGTTCATACGGTATCCACGATCTCTCTTGATTTGTAAT
CCAATACGCAAATCAATCGGTTCTGTCAGGTTAGCTATATGCTGTGTTGTGTCAACTATTTCCACGGAAGGTGGTGAGAT
GATATCTTGAGCGGTTACGTATCTAGGACCCCTGACGCAAATGGATGCGTCTCTAACTCCATACAGATTACTTCTCAATA
CAATTTCTTTCAAATTTATTAAAATTTCATGTACCGATTCCTCAATACCTACTATCGTAGAATATTCATGCGGCACCCTC
TCAGATTTTGCACGTGTGATACATGTTCCTTCTATTTCTCCAAGTAGAGCCCTTCGCATGGCAATACCTATGGTATCCGC
TTGCCCTTTCATGAGCGGGGACAGAATGAAACGACCATAATAAAGACGCTTGCTGTCTACTTTTGATTCAACACATTTCC
ACTGTAGTGTTCGAGTGGATCCTGCTATTTCCTCTCGAACCATACTAAATATTATTATTTGATCAGATCATTGAATCATT
TATTTCTCTTGCAATCCGTTTAATTCTTATTTTTACACACGTCTTTTTTTAGGAGGTCGACATCCATTATGTGGCATAGG
TGTTATATCACGTACGAAACTTAATAGTATACCACTTCTACGAATGGCTCGTAATGCTGCGTCTCTTCCGAGACCAGGAC
CCTTTATCATAACTTCTGCTCGTTGCATACCCTGATCCACTACAGTATGAATAGCGTTTGAGGCAGCGGCTTGAGCAGCA
TAGGGTGTCTTTCTTCTTGTGCCTTTGAATCCAGAAGTACCGGCGGAGGCCCAAGAAACCACCCGACCTCGTACATCTGT
AACAGTTACAATAGTATTGTTGAAACTCGCTTGAACATGAATAATCCCTTTTGGTATTCTACGTCCATTCTTACGTGAAC
CAATACGTCCATTCCTACGCGAACCAATTTTTGGTATAGGTTTTATCANNNNNNNNNNNNNNNNNNNNNNNNNNNNNNNN
NATACNNNNNNNNNNNNNNNNNNNNNNNNNNNNNNNNNNNNNNNNNNNNNNNNNNNNNNNNNNNNNNNNNNNNNNNNNNN
NNNNNNNNNNNNNAGATTATCCTTGTCTCTGTTTATGTCTCGGATTGGAACAAATCACTATAATTCGTCCGTGCCTACGG
ATCAGTCGACATTTTTCACAAATTTTACGAACGGAAGCTCTTATTTTCATATTTCTCACTCCTTACTTGAATTTTGAATC
TATTCCTTGGAAGAAAATAAGTCTCTTGTATTTTATTTTTTAACTTCGAGTTGTATCTCTCACCAAAGGAATCTTTTCAA
AAATCATCTAATCGCTCGAATCCTTGTTGCGGAGTCTATAAATTCTACGTTCTCTAGTTGAATCATACTGACTTATTTCG
ATTTTGACTCTATTTCCCGGCAGTATCGGTATCAAACTGCGTCGGATCCTCTCTGAAATATAACTTAGAATTAGATCTTC
ATTATCTAAAAGGACTCGGACCATTGGGAAGTGATTCAGTAATTAAACCTTCATGAATCAATTTTTG-------------
--------------------------------------------------------------------------------
----------------ATACCGGGGGAAGATCACCATATATAGCACAAAATTTCTCCTCCAATTTTTTCTAGTCTAGCTT
CTCGATCTGTCATTATGCCTCGAGAAGTGGAAAGAATTACAATTCCCATTCCACCTAAAATCTTAGGAATTTTTTGATAG
TTGGAATAGATTCGTAGACCGGGTCGACTGATACGTTTTAAAATAGTTCTATATATTCCTTTCCTAGTCCTTCTATGGCG
CAAGGTTGAAACCAAGAAATCTTTGTTACTTTCCTGATGTTTCCGAACGTTTTCAATAAAACCTTCTCGTAGGAGTATTT
TAACAATGTTTTCGGTGATATTAGTGGATGCTATTCGAACCGTTCCATTTTTACTCATGTCAGCATTTCTTATACAATTC
CTTATATCGGCAATAACGTCTCTACCCATGACGAACGAGAATTATTGGTGCCTCNNNNNNNNNNNNNNNNNNNNNNNNNN
NNNNNNNNNNNNNNNNNNNNNNNNNNNNNNNNNNNNNNNNNNNNNNNNNNNNNNNNNNNNNNNNNNNNNNNNNNNNNNNN
NNNNNNNNNNNNNNNNNNNNNNNNNNNNNNNNNNNNNNNNNGTATTTATAATACTTCAGGAGCTAATGAAACTATTTTAG
TAAAATTCAACTGTCTCAATTCCCGAGCAATCGCGCCAAAAACTCGAGTTCCCTTTGGATTTCCTTCTTGATCAATGACA
ACCGCAGCATTGTCATCATATCGTATTATCATACCGTTGTCACGTTTGAGTTCTTTACATGTACGTACAATTACAGCTCT
AATTACTTCTGATCTTTCTAGAGGCATATTGGGCACTGCTTCTTTGATTACAGCAACAATAATGTCACCAATATGAGCAT
ATCGATGATTACCAGATCCTATGATTCGAATACACATCAATTCTCGGGCTCCGCTGTTATCTGCTACATTCAAAAGGGTC
TGAGGTTGAATCATATCATTTTTCTTTGAATCTGTTATTTCAATGCAAAGGATGAGGAAAAAA-GAAATAGTGTTTGTCT
AGAAATAAATAAACCCGCAGTTGTTTTTTCATTCTCAATACCCCTTTTGTTTATCTTTAGTTCTATATCCCTATCCTGAA
ATAATAAATTGAGTTCGTATAGGCATTTTGCACGCAGCTATTGAGATAGCTGCTCTGGCTACAGTTTCTGATACTCCACT
CATTTCATAAAGTATTCGGCCTGGTTTAACAACGGATACCCAATATTCGGGAGATCCTTTCCCCGACCCCATACGTGTTT
CCGTAGGTCTTACTGTAACAGGTTTGTCTGGAAATATACGTACCCATATTTTTCCACCACGACGCGCATATCGTGTCATT
GCTCTTCGCCCTGCTTCTATTTGTCTAGCTGTGATCCAAGCGGGTTCAAGTGCCTGAAGAGCGTATCTGCCGAAACAAAT
ACGATTGCCCCGACAAGATATTCCTTTCATTCTTCCTCTATGGTGCTTACGAAATCTAGTTCTTTTAGGGTTATAGTTGA
TGGTTTTTTCTTAATCACACCTCTACTACAGAACCGGACATGAGAGTTTCCTCTCATCCAGCTCCTCGCGAATGAAAAGA
TTCGATACAGATACATATTTATNNNNNNNNNNNNNNNNNNNNNNNNNNNNNNNNNNNNNNNNNNNNNNNNNNNNNNNNNN
NNNNNNNNNNNNNNNNNNNNNNNNNNNNNNNNNNNNNNNNNN------NNNNNNNNNNNNNNNNNNNNNNNNNNNNNNNN
NNNNNNNNNNNNNNNNNNNNNNNNNNNNNNNNNNNNN-N----NNNNNNNNNNNNNNNNNNNNNNNNNNGATATTGACTC
TTTCCTGCTTCATTCGTAGGATCAATCCATGACCTTTCAGAGTAAATCAATTTGTTCTTGGTTCGTTCCGCTATCCCGTC
CGATGAATCATTAGGNNNCGTTTTTATTTTCTATTTTATNNNNNNNTTAATAGTAGAATCTTATATAGTCACAGGTTTCG
TCGTTCTTATAGCTTCTCCATTAATGGTTAGGCCTGAACTCTGCAACGGAGCTCCCAACAAAATTTGTTCCCGAGTCAAT
CTCCTCAGTTTCTATTAACCCAGGGCTCTTTATTATTTNNNNNNNNNNNNNNNN-NNNNNNNNNNNNNNNNNNNNNNNN-
----NNN-----NNNNNNNNNNNNNNNNNNNNNNNNNNNNNNNNNNNNNNNNNNNNNNNNNNNNNNNNNNNNNNNNNNNN
NNNNNNNNNNNNNNNNNNNNNNNNNNNNNNNNNNNNNNNNNNNNNNNNNNNNNNNNNNNNNNNNNNNNNNNNNNNNNNNN
NNNNNNNNNN-NNNNNNNNNNNNNNNNNNNNNNNNNNNNNNNNNNNNNNNNNNNNNNNNNNNNNNNNNNNNNNNNNNNNN
NNNNNNNNNNNNNNNNNNNNNNNNNNNNNNNNNNNNNNNNNNNNNNNNNNNNNNNNNNNNNNNNNNNNNN-NNNNNNNNN
NNN--------NNNNNNNNNNNNNNNNNNNNNNNNNNNNN---NNNNNNNNNNNNNNNNNNNNNNNNNNNNNNNNNNNNN
NNNNNNNNNNNNNNNNNNNNNNNNNNNNNNNNNNNNNNNNNNNNNNNNNNNNNNNNNNNNNNNNNNNNNNNNNNNNNNNN
NNNNNNNNNNNNNNNNNN----------------------NNNNNNNNNNNNNNNNNNNNNNNNNNNNNNNNNNNNNNNN
NNNNNNNNNNNNNNNNTCACNGGACAGAATGTCAAGATAAAAAAAAAGTCTATTATTCCTCGTTCCCAAATATCCAAATT
TTTAGGCCTAATATTCCATGAATAGTTCGAATTGTATAGGAACAATGATCAATTTTAGCACGAATTGTTTGTAGAGGAAC
CCGACCTTCTCTGATCCATTCGACACGTGCAATTTCTTTTCCGTCGATACGCCCTGCAATTTTTATTTGCATTCCCTTTG
TATCTGTTTGTTCAGTTAATTCAATAGCTCTTTTCATTGCCTTTCGAAACGAAACTCTATTTCTTAATTGTGAAGCCATA
TATTCTGCAAGAATATTAGGATGTCGATAAGGTTTTTCAATTCTTGTGATAGCAATATTGAGTCTTCGGTTTACAGAATG
AAACTCCTTTTGTACATTCATCTGTAATTCTTCGATTCCTCGCGTTCGGCCCTCCATTAACAAATTTGGAAACCCAATAT
AGATTATGACCTGGATCAAATCGATTCTTTTTTGAATTTCTATTTGTGCAATTCC------TTCGAAACCTGGGGATATT
CTCTTATTTTCTTGTACATAATTCTTGATACAATTCCGTATTTTCTCATCTTCTTGTAGACCTACAGAAAAATTTTTTGG
TTGTGCGAACCAAAAAGAATGATGATTTTGGGTTGTACCAAGTCTGAAACCAAGTGGATTTATTTTTTGTCCNNNNNNNN
NNNNN-NNNNNNNNNNNNNNNNNNNNN-NNNNNNN----------NNNNNNNNNNN-------NNNNNNNNNNNNNNNNN
NNNNNNNN-NNNNATTGTTATATGACAAGTGGGTCTTTTTATCGGATAACTCCGTCCTCTGGCCCTGGGTCTTAGCTTTT
TCACAAAGGGGCCCCCATTTACTTGAGCTTTACTAATGAATGAATCAGCTTCGTTCAAACCCATATTATGATTAGCATTT
GCTGCTGCAGAATAAACCAATTTAAAAATGGGATAAGATGCTCGATAAGGCATGAGTTCCAGTATTATAAGTGTTTCCTC
ATAAGAATGTCCGCGAATCTGATCAATTACTCTTCGTGCTTTGAAAACAGACATAGATATATGTTTAGCTAAAACTTTTA
CTTCTCTATCCGAATTTGGGTTCTTTATCATAAGGTT
>SA170B_S_sordida
TCTCTCCCGCCAATGAATGATAAGTATCTATTTNNNNNNNNNNNNNNNNNNNNNNNNNATTTATTATCGTTTCTCGCATG
TCTTGCGAAAGTCAGAGTAGGTGCGAATTCTCCCAATTTGTGACCTACCATATGATCTGTTATATAAATAGGTAAATGTT
CTTTTCCATTATGAACAGCGATTGTATGGCCAATCATTTTGGGTATAATCGTAGATGCCCGAGACCAAGTTACTATTATT
TCTTTCTCCTCCCTCATGTTGAGTTTTTCCATTTTTCTCGATAAATGATTAGCTACAAAAGGATTTTTTTTTAGTGAACG
TGTCACAGCCGATTACTCCTTTTTTTTACATTTTAAAGATTGGCATTCTATGTCCAATAGAATATCTCGATCTAAGTATG
AAGGTAAGAATAAATACAATAATGATGAATGGAAAAAAGAGAAAATCCTTTAGCTGGATAAGGGGCGGATGTAGCCAAGT
GGATCAAGGCAGTGGATTGTGAATCCACCATGCGCGGGTTCAATTCCCGTCGTTCGCCCATCACATTATTTCAAATTCCA
AAAATTCGATTTTCAATATTCCTATTTACGGCGACGAAGAATAAAACTATCACTATATTTTTTCCTTTTCCTACTTCTTC
TTCCAAGCGCAGGATAACCCCAGGGGGTTGTGGGTTTTTTTCTACCAATTGGGGCTCTCCCTTCCCCGCCCCCATGGGGA
TGGTCTACAGGGTTCATAACTACTCCTCTTACTGCAGGACGCTTACCTAGCCAACATTTCGATCCGGCTCTACCCAAACT
TTTTTGGTTCACCCCAACATTACCCACTTGTCCGACTGTTGCTAAGCAGTTTTTGGATATCAAACGGACCTCCCCAGATG
GTAATCTTAATGTGGCCGATTTACCCTCTTTTGCAATCAGCTTCGCTACAGCGCCTGCAGCTCTAGCTAATTGTCCACCC
TTTCCAAGTGTGATTTCTATGTTATGTATGGCCGTGCCTAAGGGCATATCGGTTGAAGTAGATTCTTCTTTTTTATCAAT
AAAAACCCCTTCCCAAACTGTACAAGCTTCTTCCAAAGCATACGGCTTTCTAGATGTATATGATGATATCTAGACAGATG
GATCTTAT------------ATGAAGTACCACATGAGTGGATATATAGGAATCCAAATCTGCCGAATCACTCATGTATGA
TCTTCTACATCCTAGGTCTCCCCGTTCCGTCATCTGGCTTATGTTCTTCATGTAGCATTCAGACCGAATGACTCTATGAA
ATTACGTCGATACTTCCACATATTACGGGTAACGTAGGAGACATCTCTATTTTTCCCCCGGGGGATCTTTATAATTACCA
CTGCTTAGCTTTCAATTCGCCTCTGACCATCAAATTAAATGTGAATAACCCGTCCTCCTCTCTTTGAAACAAGGGGCGCT
TCCGGTTCTGTGCGTGCTTCAAACAATTTTGTCTTCTCCATATTACCATATCTCTAGAGTCAATAATTTTCTATGAGGAA
CTACTGAACTCAATCACTTGCTGCCGTTACTCAACAGTTTTCTGTTGAGGTCTATCCCATAGAGGTACTCAAATTGGATC
AGTGATTGATTTCTAGGTTTCGTCGTAAACCTAATTGGTTACTTCCAATTACGTAAATCAATAGTTCAAACCGCACTCAA
AGGTAGGGCATTTCCCATTGCTATAGGAACTTCTGTACCAGAAACAATGGTATCTCCAATTATAGCCCCTCTGGGATGTA
AAATATATCTCTTCTCACCATCCCCATAGTGTATGAGACAAATGTATGCATTTCGATTAGGGTCGTATTCTATGGTTACG
ATTCTACCAGATATGTCTTTTTCATTCCGTCGAAAATCGATTTTACGGTATAGACGCTTATGACCTCCCCCTCTATGCCT
TGCGGTAATGATTCCTCTGGCATTACGACCTTTACCACAACGATGCTGTCCATAGATCAAATTATTTCGTGGATTGGATT
TCACTTGACTGTCTACGGCTCCATTGCGTGTGCTCGGGGTAGAAGTTTTGTATAAATGTATCGCCGTGTTATTAAGTATT
TTGCTTTAAGTTCTTTTCTCT------ATAAGAGGTGGAATAGAATAACCCGGTTGAAGCGTAATGATCATACGTCTGTA
ATGCATTGTATGTCCCATAATAGGTCCCATTCTTCTACCCTTTCCTGGGAGTCGATGACTATTCATAGCTATTACCTTGA
CACCAAAGAAGAGTTCGACCCAATGCTTTATTTCTGTCCTAGTTGATCCTGATTCGACATTAGAAGTATATTGATTGTTC
CCCAATAACCGAATACTTTTTTCTGTAAATACTGCATATTTGATTCCATCCATAAATCCATTTTCTTCCCTATGAGTTCC
AGTATCGATAAGAATTCTAGTTCTTACTGTTCATATGTTATCGTATGAATATACCATACCAATTCGTTATGTATGGATGA
TGAGATTCCATTGATACAGAGCCAATTCCAATAGACTTATTGAACGTTCCCATTGGCGTGCATCCAGCAGGAATTGAACC
TACGAATTTGCCAATTATGAGTTGGGCGCTTTAACCATTCAGCCATGGATGCTTAACAGGGCTCATCGTACATCGTGAAT
AACCAAATTCCAATTGAAATGAAATCTTTAGGAGGAATCAATGAAAATCTTTAGGAGGAATCAATGAAACGACATCAATT
CAAATCCTGGATCTTCGAATTGAGAGAGATATTAAGAGAGATCAAAAATTCTCACTATTTCTTAGATTCATGGATCAAAT
TCGATTCAGTGGGATCTTTCACTCACATTTTTTTCCACCAAGAACGTTTTATGAAACTCTTTGACCCCCGAATTTGGAGT
ATCCTACTTTCACGTGATTCACAGGGTTCAACAAGCAATCGATATTTCATGATCAAAGGTGTAGTACTGCTTGTAGTAGC
GGTCCTTATATCTCGTATTAACAATCAAAAGATGGTCGAAAGAAAAAATCTCTATTTGATGGGGCTTCTTCCTATACCTA
TGAATTCCATTGGACCCAGAAATGAGACATTGGAAGAATCTTTTTGGTCTTCCAATATCAATAGGTTGATTGTTTCGCTC
CTGTATCTTCCAAAAGGGAAAAAGATTTCTGAGAGTTGTTTCATGGATCCGCAAGAGAGTACTTGGGTTCTCCCAATAAA
TAAAAAGTGTATCATGCCTGAATCGAACCGGGGTTCGCGGTGGTGGAGGAACCGGATCGGAAAAAAGAGGGATTCTAGTT
GTAAGATAGCTAATGAAACCGTAGCTGGAATCGAGATCTCATTCAAAGAGAAAGATAGCAAATATCTGGGGTTTCTTTTT
TTATCCTATACGGATGATCCGATCCGCAAGGACCATGATTGGGAATTGTTTGATCGTCTTTCTCCGAGGAAGAAGCGAAA
CATAATCAACTTGAATTCGGGACAGCTATTCGAAATCTTAGGGAAAGACTTGATTTGTTATCTCATGTCTGCTTTTCGTG
AAAAACGACCAATTGAAGGGGAGGGTTTCTTCAAACAACAAGGAGCTGAGGCAACTATTCAATCAAATGATATTGAGCAT
GTTTCCCATCTCTTCTCGAGAAACAAGTGGGGTATTTCTTTGCAAAATTGTGCTCAATTTCATATGTGGCAATTCCGACA
AGATCTCTTCGTTAGTTGGGGGAAGAATCAGCACGAATCGGATTTTTTGAGGAACGTATCGAGAGAGAATTGGATTTGGT
TAGACAATGTGTGGTTGGTAAACAAGGATCGGTTTTTTAGCAGGGTACGGAATGTATTGTCAAATATTCAATATGATTCC
ACAAGATCTATTTTCGTTCAAGTAACGGATTCTAGCCAATCGAAAGGATCTTCTGATCAATTCAGAGATCTTTTCGATTC
CATTAGAAATGAGGATTCAGAATATCACACATTGATCGATCAAACAGAGATTCAGCAACTAAAAGAAAGATCGATTCTTT
GGGATCCTTCCTTTCTTCAAACGGAACGAACAGAGATAGAATCAGATCGATTCCCGAAATGCCTTTTTGGATCTTCCTCA
ATGTCCCGGCTATTCACGAAACGTGAGAAGCAGATGAATAATCATCTGCTTCCGAAAGAAATCGAAGAATTTCTTGGGAA
TCCTACAAGATCAATTCGTTCTTTTTTCTCTGACAGATGGTCAGAACTTCATCTGGGTTCGAATCCTACCGAGAGGTCCA
CTAGAGATCAGAAATTTTGGAAGAAAAAACAAGATGTTTCTTTTGTCCCTTTCAGGCGATCGGAAAATAAAGAAATGGTT
GATATATTCAAGATAATTACGTATTTACAAAATACCGTCTCAATTCATCCTATTTCATCAGATCCGGGATGTGATATGGT
TCCGAAGGATGAACCAGATATGGACAGTTCCAATAAGATTTCATTCTTGAACAAAAATCCATTTTTGGATTTATTTCATC
TATTCCATGACCGGAACAAAGGGGGATACACGTTACACCACGATTTTGAATCAAAAGAGAGATTTCAAGAAATGGCAGAT
CTATTCACTCTATCAATAACCGAGCCGGATCTGGTGTATCATAGGGGATTTGCTTTTTCTTCGGTCCGGATCCACTGCGG
GAATGATTTGGAAGATCCAAAACGAAAAACAGCGGTATTTGCTAGCAACAACATCATGGAGGCAGTCAATCAATATAGAT
TGATCCGAAATCTGATTCAAATCCAATATAGCACCTATGGGTACATAAGAAATGTATCGAATCGATTCTTTTTAATGAAT
AGATCCGATCGCAACTTCGAATATGGAATTCAAAGGGATCAAATAGGAAATGATACTCTGAATCATATAACTATAATGAA
AATGAAATATACGATCAACCAACATTTATCGAATTTAAAAAAGAGTCAGAAGAAATGGTTTGATCCTCTTATTTCTCGAA
TCGAGAGATCCATGAATCGGGATCCTGATGCATATAGATACAAATGGTCCAATGGGAGCAAGAATTTCCAGGAACATTTG
GACCATTTCGTTTCTGAACAGAAGAGCCTTTTTCAAGTAGTGTTCGATCGATTACGTATTAATCAATATTCGATTGATTG
GTCCGAGGCTATCGATAAACAAGATTTGTCTAAGTCACTTCGTTTCTTTTTGTCCAAGTCACTTCTCTTTTTGTCCAAGT
TACTTCTCTTTTTGTCCAAGTCACTTCTCTTTTTGTCCAAGTCACTTCCCTTTTTCTTTGTGAGTATCGGGAATACCCCC
ATTCATAGGTCCGAGATCCACATCTATGAATTGAAAGGTCCGAATGATCAACCCTGCAATCAGTTGTTAGAATCAATAGG
TGTTCAAATCGTTCATTTGAATAAATTGAAACCCTTCTTATTGGATGATCATGATACTTCCCAAAGACCCAAATTCTTGA
TCAACGGAGGAACAATATTACCATTTTTGTTCAAAAAGATACCAAAGTGGATGATTGACTCATTCCATACTAGAAATAAT
CGCGGGAAATCCTTTGATAACACGGATTCCTATTTCTCAATGATATCCCACGATCGAGACAATTGGCTGAATCCCGTGAA
ACCATTTCATAGAAGTTCATTGATATCCTCTTTTTATAAAGCAAATCGACTTCGATTCTTGAATGATCCACATCACTTCT
GGTTCTATTGTAACAAAGGATTCCCCTTTTCTGTGGAAAAGACCCGTATCCATAATGATGATCTTACATATGGACAATTC
CTCAATATCTTGTTCATTCGCAACAAAATATTTTCTTTGTGCGCCGGTAAAAAAAAACATATTTTTTTGGAGAGAGAGAC
TATTTCACCAATCGAGTCACAGGTATCTGACATATTCATACCTAACGATTTTCTACAAAGTGGTGATGAAACGTATAACT
TGTACAAATCTTTCCATTTTCCAATTCGATTCGATCCATTCGTTCGTAGAGCTATTTATTCGATCGCAGACATTTCTGCA
ACACCTCTAAGAGAGGAACAAATAGTCAATTTTGAAAGAACTTATTGTCAGCCTCTTTCAGATATGAATCTATCTGATTC
AGAAAGGAAGAACTTGCATCAGTATCTCAGTTTCAATTCAAACATGGGTTTGATTCACACTCCATGTTCTGAGAAATATT
TACCATCCGGAAAGAGGAAAAAACGGAGTCTTTGTCTAAAGAAATACGTTGAGAAAGGGCAGATGTATGGAACCTTTCAA
CGAGATAGTGCTTTTTCAAATCTCTCAAAATGGAATCTGTTCCAAACATATATGCCATGGTTCCTTACTTCGACAGGGTG
CAAATATCTAAATTTCACCCTTTTAGATACTTTTTCAGACCCATTGCCGATACTAAGTAGCAGTCCAAAATTTGTATCCA
TTTTTCATGATATTATGTATGGATCAGATATATCATGGCCAATTCCTCAGAAGATTCTTCCACAATGGACTCTGATAAGT
GAGATTTCGAATAAGTGTTTACAGAATCTTCTTCTGTCCGAAGAAATGATTCATCGAAATAATGAGTCACCCGTTCCATT
GATATGGGCACATCTGAGATCAAGAAATGCTCGGGAGTTCCTCTATTCAATCCTTTTCCTTCTTCTTGTTGCTGGATATC
TTGTTCGTATCCATCTTCTCTTTGTTTCCCGAGCCTCTAGTGAGTTACAGACAGAGTTAGAAAAGATCAAATCTTTGATG
ATTCCATCATACATGATTGAGTTGCGAAAACTTCTGGATAGGTATCCTACATCTGAACTGAATTCTTTCTGGTTAAAGAA
TCTCTTTCTAGTTGCTCTGGAACAATTAGGAGATTCTCTGGAAGAAATACGGGGTTCTGCTTCTGGTGGCAACATGCTAT
TGGGTGGTGGTCCCGCTTATGGGGTCAAATCAATACGTTCTAAGAAGAAATATTTGAATATCAATCTCATCGATCTCATA
AGTATCATACCAAATCCCATCAATCGAATCACTTTTTCGAGAAATACGAGACATCTAAGTCGTACAAGTAAAGAGATCTA
TTCATTGATAAGAAAAAGAAAAAACGTGAACGGTGATTGGATTGATGATAAAATCGAATCCTGGGTCGCGAACAGTGATT
CGATTGATGATGAAGAAAGAGAATTCTTGGTTCAGTTCTCCACCTTAATGACAGAAAAAAGGATTGATCAAATTCTATTG
AGTCTGACTCATAGTGATCCTTTATCAAAGAATGACTCTGGTTATCGAATGATTGAACAACCGGGATCAATTTACTTACG
ATACTTAGTTGACATTCAGAAAAAGTATCTAATGAATTATGAGTTCAATAGATCCTGTTTAGCGGAAAGACGGATATTCC
TTGCTCATTATCAGACAATCACTTATTCACAAACCTCGTGTGGGGCTAATAGTTTTCATTTCCCATCTCATGGAAAACCC
TTTTCGCTCCGCTTAGCCCTCTCCCCTTCTAGGGGTATTTTAGTGATAGGTTCTATAGGAACTGGACGGTCCTGTTTGGT
CAAATACCTAGCGACAAACTCCTATGTTCCTTTCATTACGGTATTTCCGAACAAGTTCCTGGATGACAAGCCTAAAGGTT
ATCTTATTGATGATATCGATATTGATGATAATGACGATATCCATATTGATGATAGTGACGATATTGATGATGACCTTGAT
ACGGAGCTGCTAACTATGACGAATGTGCTAACTATGTATATGACGCCGAAAATAGACCGATTTGATATCACCCTTCAATT
CGAATTAGCAAAAGCAATGTCTCCTTGCATAATATGGATTCCAAACATTCATGATCTGTATGTGAATGAGTCGAATTACT
TATCCCTCGGTCTATTAGAGAACTATCTCTCCAGGGATTGTGAAAGATGTTCCACTAGAAATATTCTTGTTATTGCTTCG
ACTCATATTCCCCAAAAAGTGGATCCCGCTCTAATAGCTCCGAATAAATTAAATACATGCATTAAGATACGAAGGCTTCT
TATTCCACAACAACGAAAGCACTTTTTCATTCTTTCATATACTAGGGGATTTCACTTGAAAAAGAAAATGTTCCATACTA
ACGGATTCGGGTCCATAACCATGGGTTCCAATGCACGAGATCTTGTAGCACTTATCAATGAGGCCCTATCAATTAGTATT
ACACAGAAGAAATCAATTATAGAAACTAATACAATTAGATCAGCTCTTCATAGACAAACTTGGGATTTGCGATCCCAGGT
AAGATCGGTTCAGGATCATGGGATCCTTTTCTATCAGATAGGAAGGGCTGTTGCACAAAATGTACTTTTAAGTAATTGCC
CCATAGATCCTATATCTATCTATATGAAGAAGAAATCATGTAAGGAAGGAGATTCTTATTTGTACAAATGGTACTTCGAA
CTTGGAACGAGCATGAAGAAATTAACGATACTTCTTTATCTTTTGAGTTGTTCTGCCGGATCGGTCGCTCAAGATCTTTG
GTCTTCACCCGGATCCGGTGAAAAAAATGGGATCACTTCTTATGGATTCGTTGAGAATGATTCTGATCTAGTTCATGGCC
TATTAGAAGTAGAAGGCGCTCTGGCGGGATCCTCACGGACAGAAAAAGATTGCAGTCAGTTTGATAATAATCGAGTGACA
TTACTTCTTCGGTCCGAACCAAGGAATCCGTTAGATATGATGCAAAATGGATCTTTTTCTATCGTTGATCAGAGATTTTT
CTATGAAAAATACGAATCGGAGTTTGAAGAAGGGGAAGGGGCCCTCGACCCGCAACAGATAGAGGAGGATTTATTCAATC
ACATAGTTTGGGCTCCTAGAATATGGCGCCCTTGTGGCAATCTATTTGATTGTATCGAAAGGCCCACTGAATTGGGATTT
CCCTATTGGGCCGGGTCATTTCGGGGCAAGCGGATCATTTATCATAAAGAGGATGAGCTTCAAGAGAATGATTCGGAGTT
CTTGCAGAGTGGAACCATGCAGTACCAGACACGAGATAGATCTTCCAAAGAACAAGGCTTTTTTCGAATAAGCCAATTCA
TTTGGGACCCTGCGGATCCATTCTTTTTCCTATTCAAAGATCAGCCCTTTGTCTCTGTGTTTTCACGTCGAGAATTCTTT
GCAGATCAAGAGATGTCAAAGGGGCTTATTACTTCCCAAACAAATCCTCCTACATCTATATATAAACGCTGGTTCATCAA
GAATACGCAAGAAAAGCACTTCGAATTGTTGATTCATCGCCAGAGATGGCTTAGAACCAATAGTTCATTATCTAATGGAT
CTTTCCGTTCTAATACTCCATCCGAGAGTTATCAGTATTTATCAAATCTCTTCCTATCTAACAGAACGCTATTGGATCAA
ATGACAAAGACATTGTTGAGAAAGAGATGGCTTTTCCCGGATGAAATGAAACATTTGATTCATGTAACAGGAGAAAGATT
TCCCATTCCTTAGCCGTAAAGATATGTGGCCATGAAAAAGGGATTAAGTGGAACAGAATTGGCCGGGTGGTAGAGTCGTG
GAAACACTTGTTTATTCCATATTTTGGACCTTAGCTCCATGGAACAATATGCTACTGCTGAAGCATGGAAGAATTGAAAT
CTTAGATTAAAACACTATGTATGGATGATATGAACTGCCTAAACAAGAATTCTTGAACGGTGAACAACCAGAGCCTATTA
CTCACTACATCAAACAATTTCCATTAATGAAA-CATGGAAATCCGTCGGAAAATCAAAAATACGCATGTCCGATGAAATG
GTTGTTGCTATCTGCTCCAATAACGAATCATTGGTTTAACTAAAGAAAATAGATAGACCTTTCTCTTCGTCTCAGGTCGA
TGGATCTTCTCAATTGGAAGATCTCCCATATGGATAATACATATTCCGGTTGACCGAGCCTAATTTGAATTGTTTTGTTC
CGAAGCAAAGATATCCATGTAGGCGGTTCATCCTATTCAGATATTCACGACCAAGAGGTACTGGATTCTCTTTCGGATAG
GCCCTGAAAGGAGAAGGAAGGCTGGAATGCCAACAGGCGTCTGTCTATTCTCTAATTCACCCGACCCGATAGTACCCATT
TTGGGAACGTCCAGTGCCAAAGTCACTGAATGAGTAAGTCGCCAATCCCTAAAACGGACTATGTAATGTACTTTATCCGC
TGGGTTACGGGTACTGGTGGGTATTTTACTAGAGGTTTCTATCAATCTACCCCTGTGTGATTCCTGTTGAATCATATACT
CGGGGGGTGGCGCGGGGCGGACGATTTCCAAACGGACTCCTCATTCATTAGATAGAGAAGATCGCCAAGATTTCGTGATC
TGCTGCCGAACCTATTCCAACAGCTCGGACTCGGATCGTGGGGATCGCCGGAATACTTCGTATCAACAGATAAGATACTC
GGTATATCAATATTGATTAGATCCGAAATCTGTTATTGAATTGCTCATTCAATGAGCATTCTCAATATTATGCCTTGAAG
AGGACTCGAACCTCCACGCTCTTTAGCACGAGATTTTGAGTCTCGCGTGTCTACCATTTCACCATCAAGGCATCTTGAAA
GTGAATCGTATTCCATGAATATGATATCTATCTAGTGTGATATATGGAATATATGACAAAGGTGGATGGAGTGTTGGAGT
ATTTCTATCGATCGGTCATGTCATATGGGCCCAAGTCAGACATCAAATTGCTTCGATTTGAATTATCCGTAGGATACCCT
ATATATCAAAAAGATGTACAATCAAACCTATTTCTCGATTCAATAGAAGCCCAAAGAAGTGAATATGGTACCCAAATAAC
GATAGATATGTCAAAAGCAGGTCCGATTACGCCTATTCCTAATCCTAAATAGAATGTAACGACATAGGGATCCATATGGA
AACATAGTATCTATTTACATACGCTCAAATGACCCCTTCTCATAATAAGAATGTACATAACCTTATTCCGGTCTGGTCCG
GTATGGAATGAACTTATAATCTGATGATCGAGTCGATTCCATGATTATAAGTTCATAACCCCAGCCCATTTTGGGCGGAA
CAGCTCTACTAAATTCTTTTATTCCAGTTAGTAAGAGGGATCTTGATAGGCCTAGAAGCTAAAAGAGGGTATCCTGAGCA
ATTGCAAGAATTGGGTTCATTGATATTCCTGGTATAGTAGATGCTATCACACATACAGTCATACTCCATTCGATGGAATT
GTTTGATCTTAAAGGAGATCTTCTATAATTTCGCACGTGAGGGGTTATTTCTTGGTTTCGTCCAGTCATTAATAACTTGA
TTATTTTTAGATAATAGTAGATGGAAACAACGCTCGTAAGGAGTCCTATTGAAACCAAGAAATATAGGCCTGCCTGCCAT
CCACACCAGAATAGATGGAGTTTTCCGAAAAAACCTGCTAGTGGAGGAAGACCTCCTAGGGATAAGAGACATAGGGCTGA
AGAGAGAGCCAAAAAAGGATCTTTCGTGTATAATCCTGCATAATCTCGAATGTTATCAGTTCCAGTACGTAGACCAAATG
ATACAATGCGAGCAAAAGTTCCTAGATTCATGGAGATATAGAACAGCATATAAGTTATCATGCTTGCATATCCATCATTT
GAGTCTCCAACAATTATTCCAATAATTACATATCCGATTTGACCGATGGACGAATATGCAAGCATACGTTTCATGCTTGT
TTGAGTAATAGCAATGAGATTCCCCAATATCATGCTAAGAATAGCTAGGATTTCCAAAAGAAGATGCCATTCGTTTGATG
AGAAATAAAAAGGAATATCGAAAATTCGCGTGGCTGAAGCTGAAGCAGCTACTTTCGAAGTAACAGAAAGAAAAGCAACG
ACTGGAGTGGGAGAGTCAGAGTCGAAAAGAGGATTCCTCACTTCTTTCTCTCATTCAAAACCGTGCATGAGACTTTCATC
TCGCACGGCTCCTAAGTGATAAAAGAAAGAAGAACTCATCTTCTTTCTTTTTTGATTACCTTCCTCGCGTATGTATAAGA
CCGAATCCATTCGATTTCTAAAAAGGATTCCTAATCCTTAACTTTTCGAGGAATCCTTCATCAGTGGTTGTGAATGACTG
ACTTTCTCAATCTTTCGACCTTGGTTCCGTAGGAGCAAGTCAGAAAGATTGAGAAATAGAACCATCTGATTTGATTCGTT
CTCAATAGCCATGAGATGATCATCTTAGGGTGATCCTTTTGTCAACGGATGCCCCTATTACACTCGTAGTCTCTGAAGGA
TGAGAACCAACTATGTAGCATCTACATCGATAATTCAAGTATTGTATACGTCATTAGTCCGATCCTTTGTAGGAACTACC
CGTAATAACGAACTTGCAAAATGGATCTGTTTATCATAAAGAGATTCGTTGTTCCTGACCCTGCTTCACCTTAATTGTTA
TTTGAACAAAAAGATCACAAAAAACTTTTGGTAAAAGTTATGTCTTGGTCCGAGTGGGGATAGCATTTCTCTTCTGCATG
TCTATGGAGTTTTGAAAAATCCAAACATCTCAGAGATAGATATAGAGGTAGGAATTTGTCGAGCGAACCGCACTCCTTCG
TATACGTCAGGAGTCCATTGATGAAAAGGGGCTGGGGAAAGCTTGAACCCAATTCCTACAGTGGTGGATATAAGCGCAAT
TGAAATTCCTGGGGAGTTATACATTTGTGTATTGATAAGACCATTCACTATTTCTTGAAGCTCGATCTCCCCCCCAGATG
AACCATATAGCCAAGAGAAACCATGAACCAGAATAGAAGAGCTTGCCCCACCCATGAGTAAATATTTCGTAGTAGCCTCA
TTAGACCGTACATCTCTCTTGGTATATCCAGATAATAGGTAGGAACATAAACTGAAACATTCTGGAGCTACAAAGATAGT
TATTAAATCGTTAGCACCACATAAAAACATTCCTCCTAGAGTAGCTGTTAATACGAATAACAGAAACTCTGTTATAGCCA
TTTCTGTACATTCAATGTACTCTACGGATAGAGGAATACATAGAGTTGAACATAGTAAAATAAGAAATTGAAAGATTTCG
TTGAAATTGTTCGTTTGGAAATTTCCCGAAAAGCTAATTATAGGTTCTTCTTTCCATCGGAACAATAGGGCCGTTATGCT
CATTACTAAACTTGTTGAAGAGATGAAATAGAACCAAGGTCTATCTTTTTGATCAGAGGTTGAATCGATCATCAGAAGAA
GAATTAGGCCAAAAATTAGGATACATTCTGGGAAAATGAAACTTCCATGGAAGAGAAGCAAATGAAACGCTTTCATAAAA
ATTCTCGTAGAATCGAGAATGAAGTTTTCATTCTGTACATGCCAGATCATGAATTAGTAACTGCATCCAATCTCCGAAAA
AGTCCCAATTGTTTCGAACTTTCTATTTTTTGAATGGGATATTTACGGAATCCCCATGAATAGGATCAAACCTTATTCCA
TGATATTTCCATAAGATTCCTCTTTCTTAAGCAAGCCCTCGAGAGGGTTTAGTTGATCCATGATTTATGTTTCATCTTTC
TTTTTCTATTGATTCTTCTCCGATCGAGATGTATGGATCCATGGATCTATGTGTCTATATAGATCCTGTTCGTGGATTAA
CGAAAATGTGCAAAAGCTCTATTTGCCTCTGCCATTCTATGAGTCTCTTCCTTTTTGCGTATGGCATCGCCACTCCCTTT
GGCAGCATCTACTAATTCGGAACTTAATTTGAAAGCCATATTTCGACCCGGGCGTTTTCGGGATGCCCCTAATAACCAAC
GAATGGCAAGCGCTTTTCCTTGTGTGGATCCTATTTCAATAGGAACTTGATGAGTCGATCCGCCTACACGTCTTGCTTTT
ACTGCTATATCGGGAGTTACTCCACGTATTGCTTGACGTAAAACAGATAGTGGATTTGTTTCTGTCTTTTGTTGAATCTT
TTTCACGGCTCGATAGATAATTTGATAAGCCAATGATTTTTTTCCGTGTTTCAGAATACGGTTAACCAACATGTTAACTA
ATCGATTACGATAAATTGGATCGGATTTTGCAGTTTTTTCTTCTGCAGTACCTCGACGTGACATGAGTGTGAAAGAGGTT
TAAAAATCAGTTTTCTTTTTATAAGGGCTAAAAACGAATCACTTATTTTGGCTTTTTGACCCCATATTGTAAGGTGGATC
TCGAAAGATATGAAAGATCTCCCTCCAAGCCGTACATACGACTTTCATCGAATACGGCTTTCCACAGAATTCCATATGTA
TCTATGAGATCGAGTATGGAATTCTGTTTACTCACTTTAAATTGAGTATCCGTTCCCCTCCTTTTACTGCTAGGATTGGA
AATCCTGTATTTTACATATCCATACGATCGAGTCCTTGGGTTTCCGAAATAGTGTAATGTAAAAAGAAGTGCTTCGAATC
ATTGCTATTTGACTCGGACCTGTTCTGAAAAAGTCGAGGTATTTCGAATTGTTTGTTGACACGGACAAAGTAAGGGAAAA
CCTCTGAAATGATTTCAATATTGGACCTTGGACATATAATAGTTCCGAATCGAATCTCTTTTAGAAAGAAGATCTTTTGT
CTCATGGTAGCCTGCTCGAGTCCCCTTACGAAACTTTCGTTATTGGGTTAGCCATACACTTCACATGTTTCTAGCGATTC
ACATGGTATCATCAAATGATACAAGTCTTGGATAAGAATCTACAACGCACTAGAACGCCCTTGTTGACGATCCTTTACTC
CGACAGCATCTAGGGTTCCTCGAACAATGTGATATCTCACACCGGGTAAATCCTTAACCCTTCCTCCTCTTACTAATACT
ACAGAATGTTCTTGTGAATTGTGGCCAATACCAGGTATATAAGCAGTGATTTCAAATCCAGAGGTTAATCGTACTCTGGC
AACTTTACGTAAGGCAGAGTTTGGTTTTTTGGGGGTGATAGTGGAAAAGTTGACAGATAAGTCACCCTTACTGTCACTCT
ACAGAACCGTACATGAGATTTTCACCTCATACGGCTCCTCGTTCAATTCTTTCGAAGTAATTGGATCCTTTTCTTCGTTC
GAGAATCTCTTCCCTTCTTCCACCCTGCCCCGAAGAGTAACTAAGACCAATTCATTCACGTTTTCATGTTCCAATTGAAC
ACTTTCCATTTATGATCAAAGGAGAAGATTATTCTTTTTACCAAACATATGCGGATCAAATCACGATCTTCTAATCTAAT
AAAATAAGAACAAGAGATCTTTCTCGATCAATCCCTTTGCCCCTCATTCTTTGAGAATCAGAAAGATCCTTTTCGGGTTT
GAATTTGTTCATTTGGAATCTGGGCNNNNNNATTTNNNNNNNNNNNNNNNNNNNNNNNNCTTTATTTCATTTCGATTTTC
TTTCCCTCTCTTTTCTTTTTATTCCCTTCCATCATTTCCATCATTCCTTAAGTCCCATAGGTTTGTTGATCCTGTAGAAT
CTGACCCATTTTCTCATCGAGCGAGGGGTACGAAATAAATCAGATTGATTTTTCGATCAAAAGTACTATGTGAAATCTGC
GGTTTTTTCCTCTTCCTCTATCCCTATCCCATAGGTACAGCGTTTGAATCAATAGAGAACCTTTTCTTCTGTATGAATCG
ATATTATGACATTCCAATTCCTTCCCGATCCCTCCCAAGGAAAAAACCGAATTGGATCCAAAATTGACGGGTTAGTGTGA
GCTTATCCATGCGGTTATGCACTCTTCAAATAGGAATCCATTTTCTGAAAGATCCTGGCTTTCGTGCTTTGGTGAGTCGT
CCGAGATCCTTTCGATGACCTATGTTGTGTTGAAGGGATATCTATATGATCCGATCGATTGCGTAAGGCCCGCGGTAGCA
ACGGAATCGGGGAAAGTATATAGAAAAGACAGTTCTTTTCTATTATATTAGTATTAGTTAGTGATCCCGGCTCGGTGAGT
CCCTTCTTACGTGATGAACTGTTGGCACTAGTCCTACATTTTGTCTCTGTGGACCGAGGAGAAAGGTGGCTCAGCGGGAA
GGGGGTTGTACCATGAGAGAAGCAAGAGGGTCAACTGCTTCAAATATACAACATGGATTCTGGCAATGCAATGGAGTTGG
ACCCTCATGTTGATCCGAATGAATCAGTCTTTCCGCAGAGGTAAATCTTTGCCTGCTAGGCAAGAGGATAGCAAGTTACA
AATTCTGTCTCGGTAGGACATGTATTTCTATTACNNNNNNNNNNNNNNNNNNNNATGAAGTAGTTAATGGTGAGGTTACC
ATTATCCTTTTTCTTGTATGTGTTCCTAAGAAAAGGAATTTGTCCATTTC--TTTTTTTTTGAGACCTCGAAAAATGAAA
TGGCGTGGAAACACATAGAAACTCTGGAATGGAAATTGAAAAGAAATGTAGCTCTAGTTCCTTCGGAAATGGTAAGATCT
TTGGCGCAAGAAGAAGGGGTGATCCATATCATCTTGACTTGTTCTGCTTCCCCTCTTTTTTTAACAATACCGAGTCGGGT
TCTTCTCCTACCAGTATCGAATAGAACATGCTG-AAAAAAATCTTCTTCATGGAAAACCTGCTCGATTTAGATCGGGAAA
ATCGTACGGATTTTATGAAACCATGTGCTATGGCTCGAATCCGTAGTCAATCCAATTTCCGATAGGAGCAGTTGACAATT
GAATTCAATTTTTCCCATTATTTTACTATCCATAATAGTGCGAAAAGAAGGCCCGGCTCCAAGTTGTTCAGGAATAGTAG
CGTTGAGTTTCTCGACCCTTTGCCTTAGGATTAGTTAGTTCTATTTCTCGATGGGGCCGGGAAGGGATATAACTCAGCGG
TAGAGTGTCACCTTGACGTGGTGGAAGTCATCAGTTCGAGCCTGATTATCCCTAAACCCAATGTGAGTTTTTCTATTTTG
ACTTGCTCCCCCGCAGCGATCGAACGAGAATGGATAAGAGGCTTGTGGGATTGACGTGATAGGGTAGGGATGGCTATATT
GCTGGGAGCGAACTCCAGGCTAATATGAAGCGCATGGGTCCAAGTTATGCTTGGAATGAAAGAAATTCCGAATCCGCTTT
GTCTACGAACAAGGAAGCTATAAGTAATGCAACTATGAATCTCATGGAGAGTTCGATCCTGGCTCAGGATGAACGCTAGC
GGCATGCTTAACACATGCAAGTCGGACGGGAAGTGGTGTTTCCAGTGGCGGACGGGTGAGTAACGCGTAAGAACCTGCCC
TTGGGAGGGGAACAACAACTGGAAACGGTTGCTAATACCCCGTAGGCTGAGGAGCAAAAGGAGGAATCCGCCCGAGGAGG
GGCTCGCGTCTGATTAGCTAGTTGGTGAGGCAATAGCTTACCAAGGCGATGATCAGTAGCTGGTCCGAGAGGATGATCAG
CCACACTGGGACTGAGACACGGCCCAGACTCCTACGGGAGGCAGCAGTGGGGAATTTTCCGCAATGGGCGAAAGCCTGAC
GGAGCAATGCCGCGTGGAGGTAGAAGGCCCACGGGTCATGAACTTCTTTTCTCGGAGAAGAAGCAATGACGGTATCTGAG
GAATAAGCATCGGCTAACTCTGTGCCAGCAGCCGCGGTAAGACAGAGGATGCAAGCGTTATCCGGAATGATTGGGCGTAA
AGCGTCTGTAGGTGGCTTTTCAAGTCCGCCGTCAAATCCCAGGGCTCAACCCTGGACAGGCGGTGGAAACTACCAAGCTG
GAGTACGGTAGGGGCAGAGGGAATTTCCGGTGGAGCGGTGAAATGCGTAGAGATCGGGAAGAACACCAACGGCGAAAGCA
CTCTGCTGGGCCGACACTGACACTGAGAGACGAAAGCTAGGGGAGCAAATGGGATTAGATACCCCAGTAGTCCTAGCCGT
AAACGATGGATACTAGGCGCTGTGCGTATCGACCCGTGCAGTGCTGTAGCTAACGCGTTAAGTATCCCGCCTGGGGAGTA
CGTTCGCAAGAATGAAACTCAAAGGAATTGACGGGGGCCCGCACAAGCGGTGGAGCATGTGGTTTAATTCGATGCGAAGC
GAAGAACCTTACCAGGGCTTGACATGCCGCGAATCCTCTTGAAAGAGAGGGGTGCCCTCGGGAACGCGGACACAGGTGGT
GCATGGCTGTCGTCAGCTCGTGCCGTAAGGTGTTGGGTTAAGTCCCGCAACGAGCGCAACCCTCGTGTTTAGTTGCCACC
ATTGAGTGTGGAACCCTGAACAAACTGCCGGTGATAAGCCGGAGGAAGGTGAGGATGACGTCAAGTCATCATGCCCCTTA
TGCCCTGGGCGACACACGTGCTACAATGGACGGGACAAAGGGTCGCGATCCCGCGAGGGTGAGCTAACTCCAAAAACCCG
TCCTCAGTTCGGATTGCAGGCTGCAACTCGCCTGCATGAAGCCGGAATCGCTAGTAATCGCCGGTCAGCCATACGGCGGT
GAATTCGTTCCCGGGCCTTGTACACACCGCCCGTCACACTATGGGAGCTGGCCATGCCCGAAGTCGTTACCTTAACCACA
AGGAGGGGGATGCCGAAGGCGGGGCTAGTGACTGGAGTGAAGTCGTAACAAGGTAGCCGTACTGGAAGGTGCGGCTGGAT
CACCTCCTTTTCAGGGAGAGCTAATGCTTATGCTTGTTGAGTATTTTGGTTTGACACTGCTTCACACCCAAAAAGAAGCG
AGCTACGTCTGAGCTAAGCTTGGATATTGAAGTCTTCTTTCGTTTCTCGACGGTGAAGTAAGACCAAGCTCATGAGCTTA
TTATCCTAGGTCGGAACAAGTTGATAGGATCCCACTTTTTACGTCCCCATGTCGCCACACGGGAGGGACATGGGGCGCAA
AAAGGAAAGAGAGGGATGGGGTTTCTCTCGCTTTTGGCATAGCAGGCCTCCCAGTGGGAGGCCCGCACGAGGGGCTATTA
GCTCAGTGGTAGAGCGCGCCCCTGATAATTGCGTCGTTGTGCCTGGGCTGTGAGGGCTCTCAGCCACATGGATAGTTCAA
TGTGCTCATCAGCGCCTGACCCGGAGATGTGGATCATCCAAGGCACATTAGCATGGCGTACTCCTCCTGTTCGAATCGGA
GTTTGAAACCAAACTTCTCCTCAGGAGGATAGATGGGGCGATTCAGGTGAGATCCAATGTAGATCTAACTTTCTATTCAC
TCGTGGGATCCGGGCGGTCCGGGGGGGACCACCGCGGCTCCTCTCTTCTCGAGAATCCATACATCCCTTATCAGTGTATG
GACAGCTATCTCTCGAGCACAGGTTTAGGTTCGGCCTCAATGGGAAAATGGAGCACCTAACAACGCATCTTCACAGACCA
AGAACTACGAGATCACCCCTTTCATTCTGGGGTGACGGAGGGATCGTACCATTCGAGCCTTTTTTTTTTCATGCTTTTCC
CGGAGGTCTGGAGAAAGCAGCAATCAATAGGATTTCCCTAATCCCCCCTTCCCGAAGGGAAGAACGTGAAATTCTTTTTC
CTTTCCGCAGGGACCAGGAGATTGGATCTAGCCATAAGAAGAATGCTTGGTATAAATAACTCACTTCTTGGTCTTCGACC
CCCTCAGTCACTACGAGCGCCCCCCGATCAGTGCAATGGGATGTGTCTATTTATCTATCTCTTGACTCGAAATGGGAGCA
GGTTTGAAAAAGGATCTTAGAGTGTCTAGGGTTGGGCCAGGAGGTCTTTTAACGCCTTCTTTTTTCTTCCCATCGGAGTT
ATTTCACAAAGACTTGCCATGGTAAGGGAGAAGGGGGAACAAGCACACTTGAAGAGCGCAGTACAATGGAGAGTTGTATG
CTGCGTTCGGGAAGGATGAATCGCTCCCGAAAAAGAATCTATTGATTCTCTCCCAATTGGTTGGATCGTAGGTGCGATGA
TTTACTTCACGGGCGAGGTCTCTGGTTCAAGTCCAGGATGGCCCAGCTGCGCCAGGGAAAAGAATAGAAGAAGCATCTGA
CTCTTTCATGCATACTCCACTTGGCTCGGGGGGATATAGCTCAGTTGGTAGAGCTCCGCTCTTGCAATTGGGTCGTTGCG
ATTACGGGTTGGATGTCTAATTGTCCAGGCGGTAATGATAGTATCTTGTACCTGAACCGGTGGCTCACTTTTTCTAAGTA
ATGGGGAAGAGGACCGAAACATGCCACTGAAAGACTCTACTGAGACAAAAAGATGGGCTGTCAAGAACGTAGAGGAGGTA
GGATGGGTGGTTGGTCAGATCTAGTATGGATCGTACATGGACGATTGTTGGAGTCGGCGGCTCTCCTAGGGTTCCATCAT
CTGGGATCCCTGGGGAAGAGGATCAAGTTGGCCCTTGCGAATAGCTTGATGCACTATCTCCCTTCAACCCTTTGCTTTGA
GCGAAATGTGGCAAAAGGAAGGAAAATCCATGGACCGACCCCATCGTCTCCACCCCGTAGGAACTACGAGATCGCCCCAA
GGACGCCTTCGGCATCCAGGGGTCACGGACCGGCCATAGACCCTGTTCAATAAGTGGAACGCATTAGCTGTCCGCTCTCC
GGTTGGGCAGTAAGGGTCGGAGAAGGGCAATCACTCGTTCTTAAAATAAAACCAGCATTCTTAAGACCAAAGAGTCGGGC
GGAAAAAGGGAGAGAGCTCTCTGTTCCTGGTTCTCCTGTAGCTGGATTCTCCGGAACCACAAGACAAGAATCCTTAGAAT
GAAGGAATGGGATTCCAACTCAGCACCTTT--------TGAGAAGAGTTGCTCTTTGGAGAGCACAGTACGATGAAAGTT
GTAAGCTGTGTTCGGGGGGGAGTTATTGTCTATCGTCGGCCTCTATGGTAGAATCGGCCGGGGAGGCCTGAGAGGCAGTG
GTTTACCCTGCGGCGGATGTCAGCGGTTCGAGTCCGCTTATCTCCAGCCCGTGAACTTAGCTGATACTATGATAACACCC
AATTTTTCCAATTCGGCAGTTCGATCTATGATTTCTCATTCATGGACGTTGATAAGATCCTTCCATTTAGCAGCACCTTA
GGATGGCATAGCCTTAACATTAATGGCGAGGTTCAAACGAGGAAAGGCTTACGGTGGATACCTAGGCACCCAGAGACGAA
GAAGGGCGTAGCAAGCGACGAAATGCTTCGGGGAGTTGAAAATAAGCATAGATCCGGAGATTCCCGAATAGGTCAACCTT
TCGAACTGCTGCTGAATCCATGGGCAGGCAAGAGACAACCTGGCGAACTGAAACATCTTAGTAGCCAGAGGAAAAGAAAG
CAAAAGCGATTCCCGTAGTAGCGGCGAGCGAAATGGGAGCAGCCTAAACCGTGAAAACGGGGTTGTGGGAGAGCAATACA
AGCGTCGTGCTGCTAGGCGAAGCAGTGGAGTGCTGCACCCTAGATGGCGAGAGTCCAGTAGCCGAAAGCATCACTAGCGT
ACGCTCTGACCCGAGTAGCATGGGGCACGTGGAATCCCGTGTGAATCAGCAAGGACCACCTTGCAAGGCTAAATACTCCT
GGGTGACCGATAGCGAAGTAGTACCGTGAGGGAAAGGTGAAAAGAACCCCCATCGGGGAGTGAAATAGAACATGAAACCG
TGAGCTCCCAAGCAGTGGGAGGAGAATGTGATCTCTGACCGCGTGCCTGTTGAAGAATGAGCCGGCGACTCATAGGCAGT
GGCTTGGTTAAGGGAACCCACCGGAGCCGTAGCGAAAGCGAGTCTTCATAGGGCGATTGTCACTGCTTATGGACCCGAAC
CTGGGTGATCTATCCATGACCAGGATGAAGCTTGGGTGAAACTAAGTGGAGGTCCGAACCGACTGATGTTGAAGAATCAG
CGGATGAGTTGTGGTTAGGGGTGAAATGCCACTCGAACCCAGAGCTAGCTGGTTCTCCCCGAAATGCGTTGAGGCGCAGC
AGTTGACTGGACATCTAGGGGTAAAGCACTGTTTCGGTGCGGGCCGCGAGAGCGGTACCAAATCGAGGCAAACTCTGAAT
ACTAGATATGACCCCAAAATTACAGGGGCCAAGGTCGGCCAGTGAGACGATGGGGGATAAGCTTCATCGTCGAGAGGGAA
ACAGCCCGAATCACCAGCTAAGGCCCCTAAATGACCGCTCAGTGATAAAGGAGGTAGGGGTGCAGAGACAGCCAGGAGGT
TTGCCTAGAAGCAGCCACCCTTGAAAGAGTGCGTAATAGCTCACTGATCGAGCGCTCTTGCGCCGAAGATGAACGGGGCT
AAGCGATCTGCCGAAGCTGTGGGATGTCAAAATGCATCGGTAGGGGAGCGTTCCGCCTTAGAGGGAAGCGCCCGCGCAAG
CAGGTGTGGACGAAGCGGAAGCGAGAATGTCGGCTTGAGTAACGCAAACATTGGTGAGAATCCAATGCCCCGAAAACCTA
AGGGTTCCTCCGCAAGGTTCGTCCACGGAGGGTGAGTCAGGGCCTAAGATCAGGCCGAAAGGCGTAGTCGATGGACAACA
GGTGAATATTCCTGTACTACCCCTTGTTGGTCCCGAGGGACGGAGGAGGCTAGGTTAGCCGAAAGATGGTTATCGGTTCA
AGGACGCAAGGTGACCTTGTTTTTTCAGGGTAAGAAGGGGTAGAGGAAATGCCTCGAGCCAATGTCCGAGTACGAGGCGC
TACGGCGCTGAAGTAATCCATGCCATACTCCCAGGAAAAGCTCGAACGACCTTCAACAAAAGGGTACCTGTACCCGAAAC
CGACACAGGTGGGTAGGTAGAGAATACCTAGGGGCGCGAGACAACTCTCTCTAAGGAACTCGGCAAAATAGCCCCGTAAC
TTCGGGAGAAGGGGTGCCTCCTCACAAAGGGGGTCGCAGTGACCAGGCCCGGGCGACTGTTTACCAAAAACACAGGTCTC
CGCAAAGTCGTAAGACCATGTATGGGGGCTGACGCCTGCCCAGTGCCGGAAGGTCAAGGAAGTTGGTGACCTGATGACAG
AGGAGCCGGCGACCGAAGCCCCGGTGAACGGCGGCCGTAACTATAACGGTCCTAAGGTAGCGAAATTCCTTGTCGGGTAA
GTTCCGACCCGCACGAAAGGCGTAACGATCTGGGCACTGTCTCGGAGAGAGGCTCGGTGAAATAGACATGTCTGTGAAGA
TGCGGACTACCTGCACCTGGACAGAAAGACCCTATGAAGCTTCACTGTTCCCTGGGATTGGCTTTGGGCCTTTCCTGCGC
AGCTTAGGTGGAAGGCGGAGAAGGCCTCCTTACGGGGGGGCCCGAGCCATCAGTGAGATACCACTCTGGAAGAGCTAGAA
TTCTAACCTTGTGTCAGGACCTACGGGCCAAGGGACAGTCTCAGGTAGACAGTTTCTATGGGGCGTAGGCCTCCCAAAAG
GTAACGGAGGCGTGCAAAGGTTTCCTCGGGCCGGACGGAGATTGGCCCTCGAGTGCAAAGGCATAAGGGAGCTTGACTGC
AAGACCCACCCGTCGAGCAGGGACGAAAGTCGGCCTTAGTGATCCGACGGTGCCGAGTGGAAGGGCCGTCGCTCAACGGA
TAAAAGTTACTCTAGGGATAACAGGCTGATCTTCCCCAAGAGTTCACATCGACGGGAAGGTTTGGCACCTCGATGTCGGC
TCTTCGCCACCTGGGGCTGTAGCATGTTCCAAGGGTTGGGCTGTTCGCCCATTAAAGCGGTACGTGAGCTGGGTTCAGAA
CGTCGTGAGACAGTTCGGTCCATATCCGGTGCGGGCGTTAGAGCATTGAGAGGACCTTTCCCTAGTACGAGAGGACCGGG
AAGGACGCACCTCTGGTGTACCAGTTATCGTGCCCACGGTAAACGCTGGGTAGCCAAGTGCGGAGCGGATAACTGCTGAA
AGCATCTAAGTAGTAAGCCCACCCCAAGATGAGTGCTCTCCTATTCCGACTTCCCCAGAGCCTCCGGTAGCACAGCCGAG
ACAGCGACGGGTTCTCTGCCCCCCCTGCGGGGATGGAGCGACAGAAGTATTGAGAATCCAAGATAAGGTCACGGCGAGAC
GAGCCGTTTATCATTACGATAGGTGTCAAGTGGAAGTGCAGTGATGTATGCAGCTGAGGCATCCTAACAGACCGAGAGAT
TTGAACCTTGTTCCTACACGACCTGATCAATTCGATCAGGCACTCGCCATCTATTTTCATTGTTCAACTGTTTGACAACA
TGAAAATACCAAAAGCTCTGCCCTTCCCTATCTATCCAAGGGAGGGAAGGGCAGAGGCCTTTGGTGTCCCTTCCAGTCAA
GAATTGGGGCCTCACAATCACTAGCCAATATACTTTTCTCTCATGCCTTTCTTCGTTCATGGTTCGATATTCTGGTGTCC
TAGGCGTAGAGGAACCACACCAATCCATCCCGAACTTGGTGGTTAAACTCTACTGCGGTGACGATACTATAGGGGAGGTC
CTGCGGAAAAATAGCTCGACGCCAGAATGATAAAAAGCTTAACACCTCTTATTTTACTTTTAAAATATAAAAAAGAGAAA
AATAAAAAATGCAAAGGTCGTCTTATTCAAAACCCCAATTAGAATTATGACATCTCTTCTCTCACCCCTCACACCTCGGA
ACGCACTGTTCTTATAGAGAGAAACGCGCTTTCACATCTTATTAACC-----CGAAACGAAATGGCTGAGGAGAGGTTCC
TTTTTGAGGGTACTCCCGGGAACAGATCCAGTGGAGACGGGGTGGGGCCTGTAGCTCAGAGGATTAGAGCACGTGGCTAC
GAACCACGGTGTCGGGGGTTCGAATCCCTCCTCGCCCACAACCGGCCCAAAAGGGAAGGACCTTTCCTTTACCTCTGGGG
GTAAGAAAATAATGATCGGGATAGTGGATGCAAAGCTATTGAACTTGGGTATGGTCTTTTGTCGAAATGGAATGGCCTTA
CTTTTTCTTTTTATTTATTTTATCGCGAAGGGG-TTTTAATTACATATAGTAACCCCGGTCGGAATCAGCATATTTATGT
TTTACTCCCCGTAACTCTTCCTCAGCCAGGCTTGGGCAGAATAGCGGAGCAAATACAAGTATTACTAGCATAGCAAAAAT
GCGTTCCTCGTCATTAATATGTTTGCTCGCGTTAATTGTGGCCTATCGGGAGACTGCATCTTTGATGCACTGCTAGTACA
TCATCTGAGAATTCTTAATTGGCTAGTTGTAAATAGCCTTGGGGCTAAAGGGATTACCCCGGATCTACGCCGAGGTATTG
ACGGTGATTCTCAAATATCGTAGAACAGAATGTGATACGATGAGATAGAATGCAATAGAAACAAAGACAGGGAACGGGTT
ACCTACCCCTAACGGTCAAAGCGAGCCCTTTAATTCAATTCTTCATTCTTTAATGAAATTAAGAATCAATCAAATCTCCC
CAAGTAGGATTCGAACCTACGACCAATCAGTTAACAGCCGACCGCTCTACCACTGAGCTACTGAGGAACAACGGGAGATT
CGACCTCATAGAGTTCAACTCCCGTTCTCAACCCATGAGTCCGAAGCTTCCTTCGTAACTCCCGGAACTTCTTCGTAGTG
GCTCCGTTCCATGCCTCATTTCATAGGGAACCTCAAAGTGGCTCTATTTCATTATATTCCATCTATATCCCAATTCCATT
CATTTAATATCCCTTTGGTGTCATTGACATAAGAGATGTCATTTATAGNNNNNNNNNNNNNNNNNNNNNNNNNNNNNNNN
NNNNNNNNNNNNNNNNNNNNNNNNNNNNNNNNNNNNNNNNNNNNNNNNNNNNNNNNNNNNNNNNNNNNNNNNNNTACNAG
GTAATCTATTATCCTTATGCATGAAGATAATAAATTCGGTCGTTGTGGTCGGACTCTATTATGGATTTCTGACCACATTC
TCCATAGGGCCCTCTTATATCTTCCTTCTCCGAGCTCGGGTTATGGAAGAAGGAACCGAGAAGGAGGTATCAGCAACAAC
TGGTTTTATTACGGGGCAGCTCATGATGTTCATATCGATCTATTATGCGCCTCTGCATCTAGCATTGGGTAGACCTCATA
CAATAACTGTCCTAGTTCTACCGTATCTTTTGTTTCATTTCTTCTGGAACAATCACAAAAACTTTTTTTATTATGGATCT
ACTACCAGAAATTCAATGCGTAATCTCAGCATTCAATGTGTATTCCTGAATAATCTAATTTTTCAATTATTCAACCATTT
CATTTTACCAAGTTCAACGTTAGCCAGATTAGTCAACATTTATATGTTTCGATGCAACAACAAGATGTTATTTGTAACAA
GTAATTTTGTTGGTTGGTTAATTGGTCACATTTTATTCATGAAATGGGTTGGCTTGGTATTATTCTGGATACGGCAAAAT
TATTCGATTCGATCTAATAATAAGTACCTTGTGTCAGAATTGAGAAATTCTATGGCTCGAATCTTTAGTATTCTCTTATT
TATCACCTGTGTCTACTATTTAGGCAGAATGCCGTCGCCTATTGTCACTAAGAAACTGAAAGAAACCTCAGAAACGGA--
-------AGAAAGAAAAGAAGAAAACGATGTAGAAACAACTTACGAAGAAGACAAAGATAGCCCAGACTACGAAGATTTT
TATCTTGATACTCATCAAGATAATTGGGAATTGGTAAAACTTAACNNNNNNNNNGAAGAGAAAAATGAAAAAAAAAANNN
NNNNNNNNN-NNNNNNNN-NNNNNNNNNNNNNNNNNNNNNNNNNNNNNNNNNCCCATATATTTAACCCCTTCCCCTATAA
AGAAACTCGTAACGCCAACCCCGTTTGTAATTCCATCAATTATATGTCTATCAAANNNNNNNNNNNNNNNNNNNNNNNNN
NNNNNNNNNNNNNNNNNNNNNNNNNNNNNNNNNNNNNNNATGTAACCACGATTATATGACCAATTGTATATCACATTTTC
TACTTGGTCCAAGAGAATTCTCTTAGGGCCCCCCTTTACAAAAAAATTGGCTAAGTCCAAATTTGGTAGAGATGAATAAA
CGGATCCATATAAAATAGATGCTATAAATAATCCAAAAAGAGCTATACTGACCGAAAAAACTGCATTTTTAAAAAAATCA
TACCAATCTGGGGAACCATTAAAATTTGGATGGAAAAAGTTTGTGGACGGAGTTAACCATTTCGATAATAGATCAAAATC
TATTACTCCTTGATCAAAATGAATTCCGATTGATCCAACGAATAAAGTAAATAGTACTAATACAAGTAGAGGGAACAACA
TAGTATTGTCCGACTCATGAGGATAGGTGTAAGTATATTTATTTCTAAAGTGAGTACTAATGTATCGTACTCTATTTCTT
CCNNNNNNNNNNATTTGATATGTATNCTTTGAAAAAAAGGAGACCTTATTATTCACNGTTGATANNNNNNNNNNNNNNNN
NNNNNNNNNNNNNNNTTTTTTTCCCCATAAAGATATTGAATNNNNNGAACTATTTTTAGTGCTACTATAATTTTGAAAAT
GAATGCGCAAATGTCCATCAAAGGTAAGTAAATAGATCCGAAACATATAAAATGCGGTTAATCCCGCTGTAAAGAAAGCT
ATTATTGCGAAAGTTGGTGAATACAACCAACTATCATGAAGAATTTCATCTTTGGACCAAAAACAAGCAAGAGGCGGAAT
ACCACAAAGGGAGAGTGTACCTAATAAAAAGGTAATTCTTGTAATTGGAACATATTTTGTTAAACCGCCCATAAGAACCA
TATTTTGACTTTTATCTGGTGAATATCCAACAATGGGTTCCATTGAATGAATAATTGATCCGGATCCCAAAAACAATAAA
GCTTTCGAATAGGCATGAGTGATCAAATGGAATAAAGCGGCTCGATAAGAACCTATACCCAGAGCTAACATAATATAACC
CAATTGAGACATTGTCGAGTAAGCTAAACTTCTTTTAATGTCTCTTTGAGCAAGAGCCAAAGTAGCTCCTAATAGTACTG
TTATTACGCCTATTGAAGAAATGATATTCATTATGGAAGGTATAACTATGAAAAGAGGAAGAAGCCGAGCTACAAGAAAA
ATTCCCGCTGCTACCATAGTAGCAGCATGTATAAGAGCAGAAATGGGAGTGGGTCCTTCCATAGCATCAGGTAACCATAT
GTGAAGAGGGAATTGTGCGGATTTAGCAACTGCACCAACGAATAAAAAAGAAGCACACAGAGTAACAAATAAGGAATTTA
CTCCATTATTATGAACCAAGTTATTAATTNNNNNNNNNNNNNNNNNNNNNNNTNNACTACCTGTTATCCAANNNNNNNNN
NNNNNNNNNNNNNNNNNNNNNNNNNCNNCTATACGATTGGTTACAAAAGCTTTTTGGCAAGCACTTGCCGCACTCGGTCG
TGTGAACCAAAAACCTATTAATAAATAGGAACACATTCNNNNNNNNNNNNNNNNNNNNNNNNNNNNNNNNNNNNNNNNNN
NNNNNNNNNNNNNNNACANNNNNNNNNNNNNNNNNNNNNNNNNNNNNNNNNNNNNNNNNNNNNNNNNNNNNNNNNNNNNN
NNNNNNNNNNNNNNNNNNNNNNNNNNNNNNNNNNNNNNNNNNNNNNNNNNNNNNNNNNTAGAAGTAAGTGGATCGATCAA
GTGTCCGAACTCTAAAGAAAAATCATTATTGACGGTCCAAGACCATAAATATTGATAGATAAAATTTCCATTTATTTGCT
GAATAGATAGATTGACCGAAAATGCCATAGCTATACTTAGCATCAAAACACTCGGAAAAGCCCACATACGGCGAATATTT
TTTGTTGCTGTCCGAATAAGCAGAAGTCCAAATCCTATTAACATAGTAACTGTAAACGGAAGAAAGGGTATTATC--CAT
GCATATTTAN----------------------------------------------------------------------
--------------------------------------------------------------------------------
---------------------------------------------------------------------NNNNNNNNNNN
NNNNNNNNNNNNNNNNNNNNN--NNNNNNNNNNNNNNNNNNNNNNNNNNNNNNNNNNNNNNNNNNNNNNNNNNNNNNNNN
NNNNNNNN-NNNNNNNNNNNNNNNNNNNNNNNNNNNNNNNNNNNNNNNNNNNNNNNNNNNNNNNNNNNNNNNNNNNNNNN
NNNNNNNNNNNNNNNNNNNNNNNNNNNNNNNNNNNNNNNNNNNNNNNNNNNNNNNNNNNNNNNNNNNNNNNNNNNNNNNN
NNNNNNNNNNNNNNNNNNNNN-NNNNNNNNNNNNNNNNNNNNNNNNNNNNNNNNNNNNNN-----NNNNNNNNNNNNNNN
NNNNNNNNNNNNNNNNNNNNNNNNN------NNNNNNNNNNNNNNNNNNNNNNNNNNNNNNNNN----------------
NNNNNNNNNNNNNNNNNNNNNNNNNNNNNNNNNNNNNNNNNNNNNNNN---NNNNN------------------------
----------------NNNNNNNNNNNNNNNNNNN-NNNNNNNNNNNNNNNNNNNNNNNNNNNNNNN-NNNNNNNNNNNN
NNNNNNNNNNNNNNNNNNNNNNNNNNNNNNNNNNNNNNNNNNNNNNNNNNNNNNNNNNNNNNNNNNNNNNNNNN--NNNN
NNNNNNNNNNNNNNNNNNNNNN-NNNNNNNNNNNNNNNNNNNNNNNNNNNNNNNNNNNNNNNNNNNNNNNNNNNNNNNNN
NNNNNNNNNNNNNNNNNNNNNNNNNNNNNNNNN-----------------------------------------------
--------------------------------------------------------------------------------
---------------------------------NNNNNNNNNNNNNNNNNNNNNNNNNNNNNNNNNNNNNNNNNNNN-NN
NNNNNNNNNNNNNNNNNNNNNN---NNNNNNNNNNNNNNNNNNNNNNNNNNNNNNNNNNNNNNNNNNNNNNNNNNNNNNN
NNNNNNNNNNNNNNNNNNNNNNNNNNNNNNNNNNNNN--------------------NNNNNNNNNNNNNNNNNNNNNNN
NNNNNN---------NNNNNNNNNNNNNNNNNNNNNNNNNNNNNNNNNNNNNNNNNNNNNNNNNNNNNNNNNNNNNNNNN
NNNNNNNNNNNNNNNNNNNNNNNN-NNNNNNNNNNNNNNNNNNNNNNNNNNNNNNNNNNNNNNNNNNNNNNNNNNNNNNN
NNNNNNNNNNNNNNNNNNNNGAAAAAAGGGTATTTAGCTGCAATAAAAGCTTTTTCTTTAGCAAAGTCAGTTTCTACTGG
AGATTCAAAAAGTTTTTTTGTGCGACAAACAAATAAGAAAATCTTGGAATAATCGGAATTTCCAGGGCTAGAAGAATTTC
CAATTTTGGAATATGAATANNNNNNNNNNNNNNNNNNNNNNNNNNNNNNNNNNNNN-----NNNNNNNNNNNNN---NNN
NNNNNNNNNNNNNNNNNNNNNNNNNNNNNNNNNNNNNNNNNNNNNNNNNNNNNNNNNNNNN------NNNNNNNNNNNNN
NNNNN--NNNNNNNNNNNNNNNNNNNNNNNNNNNNNNNNNNNNNNNNNNNNNNNNNNNNNNNNNNNNNNNNNNNNNNNNN
N-NNNNNNNNNNNNNNNNNNNNN-NNNNNNNNNNNNNNNNNNNNNNNNNNNNNNNNNNNNNNNNNNNNNNNNNNNNNNNN
NNNNNNNNNNNNNNNNNNNNNNNNNNNNNN-NNNNNNNNNNNNNNNNNNNNNNNNNNNNNNNNNNNNNNNNNNNNNNNNN
NNNNNNNNNNNNN------NNNNNNNNNNNNNNNNNNNNNNNNNNNNNNNNNNNNNNNNNNNN-----------------
--------------------------------------------------------------------------------
--------------------------------------------------------------------------------
--------------------------------------------------------------------------------
----------------------------------------------------NNNNNNNNNNNNNNNNNNNNNNNNNNNN
NNNNNNNNNNNNNNNNNNNNN----NNNNNNNNNNNNNNNNNNNNNNNNNNNNNAAACTATATTGAATCCTTGAATCTAG
ATCTAGACGATTCAACATGAATTGACTATTATTATTTCAAGTAAGCCGCTATGGTGAAATCGGTAGACACGCTGCTCTTA
GGAAGCAGTGCTAGAGCATCTCGGTTCGAGTCCGAGTGGCGGCATACTGTAAAAAAGATACAATGGATCCTATAATGTNN
NNNNNNNNNNNTTNNNNNNNNNNNNNNNNNNNNNNNNNNNNNNNNNNNNNNNNNNNNNNNNNNNNNATATTAACTCATCT
CTCTTTTTCGATCATTTCAATTGTGATTACGATTCATTTGATGACCCTATTAATACATGAAATCATAGGGTTGCGTGATT
CGTCGGAAAAAGGAATGATAGTTACTTTTTTTTCTATAACAGGATTATTAGTTACNNNNNNNNNNNNNNNNAGACATTTT
CCATTAAGTAATTTATACGAGTCTTTAATCTTCCTTTCGTGGAGTTTTTCCATTATTCATCTAATTTCCAAGATATGGAA
TCGTAAAAATGATTTAAGCGCAATAACCGCCCCAAGTGCCATTTTTACCCAGGGTTTCACCACATCGGGTCTTTCAAGTG
AAATGCATCAATCGTCAAGATTAGTACCTGCTCTACAATCTCAGTGGTTAATGATGCACGTAAGTATGATGTTATTGAGC
TATGCAGCTCTTTTATGTGGGTCGTTATTATCAGTCGCTTTTCTAGNNNNNNNNNNNNNNNNNNNNNNNNNNNNNNNNNN
NNNNNNNNNNNNNNNNNNNNNNNNNNNNNNNNNNNNNNNNNNNNNNNNNNNNNNNNNNNNNNNNNNNNNNNNNNNNNNNN
NNNNNNNNNNNNNNNNNNNNNNNNNNNNNNNNNNNNNNNNNNNTCAATTAACTCAGCGTTTAGATTATTGGAGTTATCGT
GTCATTAGTTTAGGGTTTACCTTTTTAACCATAGGTATTCTTTCTGGAGCAGTATGGGCTAACGAGGCATGGGGATCTTA
TTGGAATTGGGACCCCAAAGAAACTTGGGCATTTATTACTTGGACCATATTCGCGATTTATTCACATACTAGAACAAATC
AAGGTTTGCAAGGTACGAATTCGTCACTTGTAGCGTCTATAGGATTTCTTATAATTTGGATATGCTATTTTTGGATCAAT
CTATTAGGAATAGGTCTACATAGTTATGGTTCATTCNNNNNNNNNNNNNNNNNNNNNNNNNNNNNNNGGAATACATAAGA
CCGTCGTACCGTACGTAACGGAAAGTTTGCGCAGGTTTTTGAGAACCATTTGAATGATTCCTTGATTCAAATGGTTCTCA
AAAACTCNNNNNNNNNNNNNNNNNNNNNNNNNNNNNNNNNNNNNNNNNNNNNNNNNNNNNNNNNNNNNNNNNNNNNNNNN
NNNNNNNNNNNNNNNNNNNNNNNNNNNNNNNNNNNNNNNNNNNNNNNNNNNNNNNAGATAGAATAGCTTGTACCTTGTCA
ACTGATAGCGAAAGAACAAAATCAGGATAAATGCCAATCCCTATTACGGGTAAAAAGATACAGATTGAAACAAATAGTTC
TCTTGGTCCAGAATCCACAAAATTGGAGTTTGGAACATTGAATAGTTTGTATCCATAAAACATCTGACGTAACATNNNNN
NNNNNNNNNNNNNNNNNNNNNNNNNNNNNNNNNNNNTTACAAAGGTAATTAGTATTTTGGGCATTAAAAGATATTTTGGA
CTGGTAATTATTCCAAAAAATACTACTAATTCTGCAACAAAACCACTCATTCCTGGCAATGCAAGAGAAGCCATCGAGAA
ACTACTAAACATGGTAAATATTTTTGGCATTGGGATGGATATCCCTCCCATTTCGTCGAGATAAACAAGACGTATTCTAT
CACAACTCGTTCCTACCAAGAAAAAAAGTGCAGCACCAATAAATCCATGAGAGATTATTTGTAAAACGGCTCCGTTGAGT
CCCATGTCGGTTATAGAACTAATTCCTATAATTATGAAACCCATGTGAGATACAGAAGAATAGGCTATTCTCTTTTTTAA
ATTGCGTTGACCAAGAGAGGTTGAAGCTGCATAGATTATTTGTATTGTCCCTATTATCACCAACCAGGGAGAAAATATAG
AGTGGGCGTGAGGTAATAATTCCATATTGATCCGAATCAATCCATATGCCCCCATTTTTAATAAGATTCCCGCTAGAAGC
ATACATGTACTGTAATGTGCTTCCCCATGGGTATCTGGTAGCCATGTATGTAGGGGTATAATCGGCGATTTGACAGCATA
AGCAATAAGGAAGCCCAAATAGAATATTATTTCTAATGTCACAGGATATGACTGATTGGCTAATCTTTCAAAATCCAATA
TGGGTTCATTGGAACCATATAAACCCATACCTAGAACTCCTATTAAGAGAAAAACGGAACCTCCCGCAGTGTACAAAATA
AACTTTGTAGCTGAGTACAAACGTTTCTTTCCTCCCCACATGGATAAAAGTAAGTAAACAGGAATTAATTCTAACTCCCA
CATGAGAAAAAAAAGTAAAAGGTCTCGAGAAGAAAATAATCCTATTTGCCCACTGTACATTGCTAACATGAGGAAATAGA
ACAATCGCGAATTTCGAGTAACAGGCCAAGCTGCTAAAGTGGCTAAAGTAGTGATAAATCCTGTCAGTAAAATAGGTCCT
ATGGAAAGTCCATCGATTCCCAGTCTCCAGTGAAAATCAAAAATATTTATCCATTTTAAATCCTCTTCCAATTGAATTAA
TGGATCATCCAATTGGAAATGATAACAGAACACATAGGTTGTTAGAAGGAGTTCTAATAAGCATATAAATATAGTATACC
ACCTAAATACCTTATTTCCCTTATGAGGAAGAAAGAAAATTGAAGAACCCACGAATATCGGCAAAACTACAAGTAGTGTT
AACCAAGGGAAATAACTCGTGATAAAGACAAGATGCATTTTGACCAAAAAACCCGTGCTCGGAATAATATATTTTCTCGA
GTACGGGTTTTTGTCGGTAAAAAGGAATCAAATGATTCAAGTGGAGTTTTTTATAACGTGTCAATAAGATAGACCCATGC
TGCGAGTTGTTTCATGCCATAAATAAACGCGTACACTCAAAAAATCTGTTGGACAAGCGGATTCACATCTCTTACAACCT
ACACAGTCCTCGGTTCTTGGCGCGGAAGCAATTTGCTTAGCTTTACATCCGTCCCAAGGTATCATTTCCAATACATCTGT
GGGGCAGGCTCGTACACATTGAGTACATCCTATACATGTATCATAAATTTTTACTGAATGTGACATTGGGNNNNNNNNNN
NNNNNNNNNNNNNN-NNNNNNNNNNNNNNNNNNNNNNNNNNNNNNNNNNNNNNNNNNNNNNNNNNNNN-----NNNNNNN
NNNNNNNNNNNNNNNNNNNNNNNNNNNNNNNNNNNNNNNNNNNNNNNNNNNNNNNNNNNNNNNNNNNNNNNNNNNNNNNN
NNNNNNNNNNNNNNNNNNNNNNNNNNNNNNNNNNNNNNNNNNNNNNNNNNNNNNNNNNNNNNNNNNNNNNNNNNNNNNNN
NNNNNNNNNNNNNNNNNNNNNNNNNNNNNNNNNNNNNNNNNNNNNNNNNNNNNNNNNNNNNNNNNNNNNNNNNNNNNNNN
NNNNNNNNNNNNNNNNNNNNNNNNNNNNNNNNNNNNN-NNNNNNNNNNNNNNNNNNNNNNNNNNNNNNNNNNNNNNNNNN
NNNNNNNNNNNNNGATTGATACGAGTTGATTTTCTGTTACGATAAATCGACGAAACAATAGCTAGCCCAATAGCCGCTTC
CGCAGCTGCAATGGCTATAACAAAGATTGAGAAAATGTCTCCTTTTAATTGGCGGCTATCAAATATNNNNNNNNNNNNNN
NNNGATTTATATTAACCGAATTTAGTATAAGCTCAAGACACATAAGTGCTCTAACCATGTTTCGACTTGTGATCAATCCA
TAGATACCGATAGAAAATAAGTAGACGCTCAAAAAAAGTATATGTTCAAACATCATTGGCTAACTCCTCATGAATCTCGA
TTCATTTCAATATGAACAACAATTCAACCGATTTTATTAACCAGAATCGAGTAATTACAGAAAAAAGAGGGTATCAGCAG
TAGATTAAATGAAAAA-TTTTCCCTTTTCATTGGNNNNNNNNNNNNNNN---------NNNNNNNNNNNNNNNNNNNNNN
NNNNNNNNNNNNNNNNNNNNNNNNNNNNNNNNNNNNNNNNNNNNNNNNNNNNNNNNNNNNNNNNNNNNNNNNNNNNNNNN
NNNNNNNNNNNNNNNNNNNNNNNACGTTACTAATAAGGTCCTGTTCTATAATCTGATTTGATCTTGTAGTCCAAAGAATT
CCGTACCATGACGTATCTAAGATAGTAGTAATTAGTGAAAAAAGAATACTTATACAAACCAGTGAAGTGACTCCATCTCC
AACAGTCCAAAAATAGGAATCGTTCGAATATTCTGAACCATTCATGAACATAACAGCAAATAGGATTAAGACATTTATGG
CTCCTACATAAATAAGGAGCTGTGTGGCAGCTACAAAATAGGAATTTGATAGAATATAGAATAAGGATATACAAACAAGA
ACCAATCCCAATGAAAAGGAAGAATAAATGGGATTGGTAAATAACACTACTCCTAGACCTCCTAATATAAGAACTGATCC
CAGAAATACTACAAGTATATCGTGTATTGGTCCAGGTAAATCCATTATGTATAACAGATAAATAAGNNNNNNNNNNNNNN
NNNNNNNNNNNNNNNNNNNNNNNNNNNNNNNNNNNNNNNNNNNNNNNNNNNN----NNNNNNNNNNNNNNNNNNNNNNNN
NNNNNNNNNNNNNNNNNNNNNNNNNNNNNNNNNNNNNNNNNNNN---------NNNNNNNNNNNNNNNNNNNNNNNNNNN
NNNNNNNNNNNNNNNNNNNNNNNNNNNNNNNNNNNNNNNNNNNNNNNNNNNNNNNNNNNNNNNNNNNNNNNNNNNNN-NN
TATTCTCNNNNNNAANNNNNGAGTGATTCTCAACAATCAATAGTTATTATTTGTAATTTCTGACCAACCAAAAAGGGGGG
G--------CTTTATATCAAAAGGATATCTTAGTAATCAGTAACCGTTCTTGAATCAAGAGGGTTCTCCTTGTCTATTTT
GATTTGAGTCGAATTTATAACTGTTTGAATTGTGTAATCTCCAATTACTGGCATTGGTAACCGACCCAAAGCAATTTGAT
TATAATTCAATTCGTGACGATCATAAGTAGAAAGTTCATATTCTTCAGTCATTGATAAACAGTTTGTTGGGCAATACTCG
ACACAGTTACCACAAAATATACAGACCCCAAAATCAATACTATAATTAAACAATTGTTTCTTTTTAATATTTTTTTCAAA
TTTCCAATCAACAACGGGTAGATCTATGGGACATACACGAACACATACTTCACAAGCAATACATTTATCAAATTCAAAGT
GGATTCGACCACGGAAACGCTCCGATGTGATCGATTTTTCATAAGGATATTGAATAGTTATAGGTAAACGATTTGTATGG
GATAAGGTAATTATGAAACTTTGACCAATGTACCTTGCTGCCCGTATTGTTTGTTCACCATAATTTATGAACCCGGTCAC
CATAGGGAACATATTGTGGGTCTCCGTGAATAAATTGATGTTTCTTTCTCTTGTTTGAGATCAATTATGAATCTAGAATA
TCGTTATCTTATTTNATTCTTTA---------TAGTGAAACAAGTTGGGAAGAAGTTGTCAATAATAGATTACCCAGGGA
AATAGGTAAAAGAAATTTCCATCCAAGATTTAATAGCTGGTCCATTCTCATTCTAGGTAAAGTCCATCTTGCTGCGATCG
GAATGAACAGAAACAAATAAGCTTTAGCTAATGTAATAAATATCCCAATTGTCGTTCCAAAGACTCCATCCATTTGATTT
ATTCCGAAAAGTTCAGGAATAGATATATACGGAATAGAGAAATTCCACCCACCTAAGTAAAGAACTGTTATAAATNNNNN
NNNNNNNNNNNNNNNNNNGTAAGAAGCAAGGTAAAATAAAGCGTATTTGATACCTGAATATTCTGTTTGATAACCTGCTA
CTAATTCTTCCTCTGCTTCTGGTAAATCGAAGGGTAATCTTTCACATTCTGCTAGAGAAGAAATTAGAAAAACAACAAAC
CCGATAGGCTGACGCCACAGATTCCACCCCCAAAATCCATATTTTGACTGCGCCTCAACTATATCAACTGTACTTAAACT
GTTAGATAATCATAGTCGATAATAACATCACTGCTCGTATCCCTATTTCAAAACCGTACATGAGACCTCAGCTTCATACA
GCTCCTCTATGGCCACAAATAAAT-TAAGGACTTTCTCGATATTATCTCCATCCTTATTTGGATGGTAAATATACATCGG
GAAGACAAAAATTAGACCAATGAAATTCCGTCTGCTCAAATATAAAAGGTGCTTCCGAATTGATCTTATCC-ATTACNNN
NNNNNNNNNNNNNNNNNNNNNNNNNNNNNNNNNNNNNNNNNNNNNNNNNNNNNNNNNNNNNNNNNNNNNNNNNNNNNNNN
NNNNNNNNNNNNNNN---------NNNNNNNNNNNNNNNNNNNNNNNNNNNNNNNNNNNNNNNNNNNNNNNNNNNNNNNN
NNNNNNNNNNNNNNNNNNNNNNNNNNNNNNNNNNNNNNNNNNNNNNNNNNNNNNNNNNN---------------------
---------------NNNNNNNNNNNNNNNNNNNNNNNNNNNNNNNNNNNNNNNNNNNNNNNNNNNNNNNNNNNNNNNNN
NNNNNNNNNNNNNNNNNNNNNNNNNNNNNNNNNNNNNNNNNNNNNNNNNGGAGCATACTCTAGATCGGAATCGTGGGGAA
GCACTGCTTGGTCATTTCTACNNNNTAAAAGNNNNNNNNNNNNNNNNNNNNNNNNNNNNNNNNNNNNNNNNNNNNNNNNN
NNNNNNNCCTTATATTATCTCCATTACTAATCTTTTGTGTACCTTGGTGTTCCTAACTGTTCACTGATTTTTGATTGATC
TTCGGTATGGTAANNNNNNNNNNNNNNNNNNNNNNNNNNNNNNCGTNNNNCTTTTATACCCGCTTCAAGATATGAGAATT
AGTCAAAGAATCTTAATCTTGGGGTAAACAGTTTTTATACNNNNNNNNNNNNNNNNNNNGTACATAGGGAATGAGATTTT
CTCTTCTTACTGCAAATTTCTAAGCAGTTTGATTTTACTCATATAACTATCTNNNNNNNNNNNNNNNNNNNNNNNNNNNN
NNNNNNNNNNNNNNNNNNNNNNNNNNNNNNNNNNNNNNNNNNNNNNTTTATAGAGAGAAGGGAAAAAAATAATATTCCAA
CGAATCGCACGTAGAGATATTGATAATACACATAGAGTTAATGGTATTTCATAACTAATAGATTGAGCAGCAGCTCGTAG
ACCACCTAAAAAAGAATATTTATTGTTCGATCCATATCCTGACATAAGAAGTCCAATAGGAGCAATACTTGAAATGGAGA
TCCATAAAAAAACACCTATACTGAGATCGGCTAAAATAAGGCGATATCCAAAAGGAATTACTAAATAACTTAGTAGAACT
GATATGACCGCTATAGACGGTCCCATGCTAAACAAACGAATATCTCCTCTAGATGGAAGTGGGTCCTCTTTAAAAAGTAA
TTTGGTCCCATCTGCTAGAGCTTGAAGAATCCCCAACGGACCGGCATATTCAGGTCCAATACGTTGTTGTATTGCTGCGG
ATATTTCTCTTTCTAACCACACAATTACTAGGACCCCTATTGTGATTCCTAATAGAAGGGTGAAAATGGGAACAAAGATC
CCTATGAGTCCATAAACTTCTTTTAAGGATTCCCATCTAGAAAAAGAATTGATAACTTGTACTTCTACTTCTGTCGTATC
AATTATCATTTCAACGATCAATTTCTCCCATAATGATATCTATACTACCTAGTATTGTCATGATATCGGCCAATTTCATT
CTTTTAACTAATTGAGGGAGAATTTGCAAATTGATAAAACCCGGTGGGCGAATTTTCCATCTCCAGGGGAAAACACTACT
ATCTCCTATCAAATAAATTCCTAATTCTCCTTTTGGGGCTTCCACTCTCACATAAAGTTCTTGTTTCGATAATTCAAAAT
TGGGTGAAAGTTTTTTAGTAATAAATCTATATTCAAAATTAGTCCATTCGGAATTTTTTGCTCTATCAAAGCGCCGGACT
TCTAAATTTTCATAGGGCCCCCCAGGAATTCCTTCTAGAGCCTGTTGAATAATTTTTATAGATTCCTTCATTTCATCGAT
TCGGACTAAATAACGAGCTAGTGAATCTCCTTCTTTTTGCCATTGGACTTCCCAATCGAATTTATTGTAACACTCATAAC
TATCAACTTTACGAAGATCCCACTGTATTCCAGAAGCACGTAACATCGGCCCTGATAAACCCCAATTTATTGCTTCTTCT
CCACCAATAATGCCCACTCCTTCAACTCGTTCCAAAAAAACAGGATTCCGTGTAATAAGTTTTTGATATTCAGCAATTCC
TGTTAAAGAATAATCACAGAAATCCAAACATTTATCTATCCAGCCATAAGGCAGATCAGCAGCAACCCCCCCAATACGGA
AATAATTATGCATCATTCGCATACCCGTAGCAGCTTCGAATAGATCATATAATAATTCCCTTTCTCTGAAAATATAGAAA
AAGGGAGTCTGTGCGCCGATATCCGCCATAAAGGGCCCAAGCCATAATAAATGAGAAGCTATACGACTCAATTCCAGCAT
AATGACTCTAATGTAACTGGCTCTTTTAGGTACTTGAACACTTTCCAATCGTTCTGGTGCATTTACTGTTATTGCTTCTG
TGAACATAGTAGCTAAATAATCCCACCGTGTTACATAAGGCAAATATTGTATAATCGTTCGATTTTCTGCTATTTTTTCC
ATCCCTCTGTGTAAATAACCCAATACGGGTTCACAATCAATAACATCTTCACCATCAAGAGTAACGATCAGTCGAAGAAC
ACCATGCATTGATGGGTGATGAGGACCCATATTAACTATCATGAGATCTTTTCTTGTAACCGGTACAGTCATATCTTTTC
TTCCTTAATTCATTATTCCATGAATTGATCAAACAAAGTTCATAAAAATGAAAAATTTAACAACTACAAATAACNNNNNN
NNNNNNNNNNNNNNNNNNNNNNNNNNNNNNNNNNNNNNNNNNNNNNNNNNNNNNNNNNNNNNNNNNNNNNNNNNNNNNNN
NNNNNNNNNNNNNNNNNNNNNNNTCCAGTNGCCGTTGACGTTTTCCCAGAATTTTCCGTAGGCCCCTTTGTGATAAAAAA
TCTCTTTTATGTAATTCCAAATGTGAAGTGAGTCTCCGTATCTTATCCGTAAAACTGAATACTTGAAATTCAACAGATCC
GCAGTTTTTTTCTTTTTCTTNNNNNNNNNNNNNNNNNNNNNNNNNNNNNNNNNNNNNNNNNNNNNNNNNNNNNNNN----
NNNNNNNNNNNNNNNNNNNNNNNNNNNNNNNNNNNNNNNNNNNNNNNNNNNNNNNNNNNNNNNNNNNNNNNNNNNNNNNN
NNNNNNNNNNNNNNNNNNNNNNNNNNNNNNNNNNNNNNNNNNNNNNNNNNNNNNNNNNNNNNNNNNNNNNNNNNNNNNNN
NNNNNNNNNNNNNNNNNNNNNNNNNNNN--NNNNNNNNNNNNNNNNNNNNNNNNNNN--------NNNNNNNNNNNNNNN
NNNNNNNNNNNNNNNNNNNNNNNNNNNNNNNNNNNNNNNNNNNNNNNNNNNNNNNCATATGTATTCTTGACATACTGAAA
TGACTACCGTTATTGGTATCAAACCAATAACGATTCATACAAGCTAGATCTTCTAATCNNNNNNNNNNNNNNNNNNNNNN
NNNNNNNNNNNNNNNNNNNNNNNNNNNTGTATTAAGATTAATATGCTTTTCCCCGTTTAAAAATTGTCCCCGGGTTTTTA
TGTTGTTTTGATTGCAAAATAGTGGATTTCGATTCACAACATTCCAATTCCGGAAATTGAAACAAATTAAAATTCGAAAT
TCTCTACGACGTCTGGGAGATAGAATATTTTCGGGAATAAGGAAATCAAAATGATTTCTGCTTCTATTCACAAGAATATT
GCTGTGTTGTGCAATGGATCCATCAAAATTCTTTTTTTCAACATATCCACTTTTTATTATGCATTTTCCATTAGTTTGGC
ACTTATTCTTATCAACCAATGAAATACNNNNNNNNNNNNNNNNNNNNNNNNNNNNNNNNNNNNNNNNNNNNNNNNNNNNN
NNNNNNNNNNNNNNNNNNNNNCTTTTTATCAATTCTGTAAGAGTTAGGTTTTTCTGAATCAACATTACATCCAGATGCAT
CTCTCCTCTTTGAATTGAGGATATAGCAATTTCTCCCCTTGGGTCTATCAGTCTAAGTAGGAGACAATATACCTTGATAT
TATTGATCATTCTTTGATTCAAGGAATCATCCCATCTTAATNNNNNNNNNNNNNNNNNNNNNNNNNNNNNATCCAGTTCC
GCTTCTTTCTTGCTCTTGAATTGTTTTTTCN-NNNNNNNNNTTTTAATATCTGCTCCCGTGTAATCTTCTTCAAGATTTT
TCTTTTTGTTTTGTTTTCGTAGATCTGATACNNNNNNNNNNNNNNNNNNNNNN-NNNNNNNNNNNNNNNNNNNNNNNNNN
NNNNNNNNNNNNNNNNNNNNNNNNNNNNNNNNNNNNNNNNNNNNNNNNNNNNNNNNNNNNNNNNNNNNNNNNNNNNNNNN
NNNNNNNNNNNNNNNNNNNNNNN-NNNNNNNNNNNNNNNNNNNNNNNNNNNNNNNNNNNNNNNNNNNNNNNNNNNNNNNN
NNNNNNNN-NNNNNNNNNNNNNNNNNNNNNNNNNNNNNNNNNNNNNNNNNNNNNNNNNNNNNNNNNNNNNNNNNNNNNNT
CCTATCCAAT-CAAAAAAAAGATTTTTTTGATTGGATAGGTTGATTTTGTGATGAATCATAAAAGAAAAAGGATCCCTTT
TTTCAACTTTTTGAGAATTTTGAGTTTCAGTTTTAGCGTTTTTATGAATCTTGGTGCCGATATGCGTATTGGCCCAGGTC
TCAATATCGANNNNNNNNNNNNNNNNNNNNNNNNNNNNNNNNNNNNNNNNNNNNNNNNNNNNNNNNNNNNNNNNNNNNNN
NNNNNNNNNNNNNNNNNNNNNNNNNNNNNNNNNNNNNNNNNNNNNNNNNNNNNNNNNNNNNNNNNNNNNNNNNNNNNNNN
NNNNNNNNNNNNNNNNNNNNNNNNNNNNNNNNNNNNNNNNNNNNNNNNNNNNNNNNNNNNNNNNNNNNNNNNNNNNNNNN
NNNNNNNNNNNNNNNNNNNNNNNNNNNNNNNNNNNNNNNNNNNNNNNNNNNNNNNNNNNNNNNNNNNNNNNNNNNNNNNN
NNNNNNNNNNNNNNNNNNNNNNNNNNNNNNNNNNNNNNNNNNNNNNNNNNNNNNNNNNNNNNNNNNNNNNNNNNNNNNNN
NNNNNNNNNNACATTGATTGACTCTATTTCGCCATTTTTTTGGTACTAAGTGATCCCACTTGGTCTGAGATAAATTGTAT
TGATAATGACCCTTTAACCAATTTTTCCATTTATTCATTCCAGACTTATGAATTTTTTTTTGCCTTGGTTTGGAATCAAA
TATTCCTCGTGTCGTACAATAATTCTTGATTATATCCCTAAGAAAAGGATAGGTGTGATGNNNNNNNNNNNNNNNNNNNN
NNNNNNNNNNNNNNNNNNNNNNNNNNNNNNNNNNNNNNNNNNNNNNNNNNNNNNNNNNNNNNNNNNNNNNNNNNNNNNNN
NNNNNNNNNNNNNNNNNNNNNNNNNNNNNNNNNNNNNNNNNNNNNNNNNNNNNNNNNNNNNNNNNNNNNNNNNNNNNNNN
NNNNNNNNNNNNNNNNNNNNNNNNNNNNNNNNNNNNNNNNNNNNNNNNNNNNNNNNNNNNNNNNNNNNNNNNNNNNNNNN
NNNNNNNNNNNNNNNNNNNNNNNNNNNNNNNNNNNNNNNNNNNNNNNNNNNNNNNNNNNNNNNNNNNNNNNNNNNNNNNN
NNNNNNNNNNNNNNNNNNNNNNNNNNNNNNNNNNNNNNNNNNNNNNNNNNNNNNNNNNNNNNNNNNNNNNNNNNNNNNNN
NNNNNNNNNNNNNNNNNNNNNNNNNNNNNNNNNNNNNNNNNNNNNNNNNNNNNNNNNNNNNNNNNNNNNNNNNNNNNNNN
NNNNNNNNNNNNNNNNNNNNNNNNNNNNNNNNNNNNNNNNNNNNNNNNNNNNNNNNNNNNNNNNNNNNNNNNNNNNNNNN
NNNNNNNNNNNNNNNNNNNNNNNNNNNNNNNNNNNNNNNNNNNNNNNNNNNNNNNNNNNNNNNNNNNNNNNNNNNNNNNN
NNNNNNNNNNNNNNNNNNNNNNNNNNNNNNNNNNNNNNNNNNNNNNNNNNNNNNNNNNNNNNNNNNNNNNNNNNNNNNNN
NNNNNNNNNNNNNNNNNNNNNNNNNNNNNNNNNNNNNNNNNNNNNNNNCTTGAAAAAATTGCCTTTTTGCTTTTATAGTT
TTTTTTTCAAGTTGGTTAAAAATGGGTTCAAAAAAACAAGGTCGTTTTCGGGGAGACCCGAAAGGTAGTTCTGCTTCCCT
TCCCCAGACTGTTAAAAAACAAAAATTGTCTTTTTTCTCCTTTTTCCTTAGTTTCTGATCTCTATCTCTATGATGAGATC
GTACTTTAGATCTTCGCCAAGGTTTCAGACAGAAAGGAAATAGAATCTTTATCTGAATACCGTCTGTTAACCAATTTTGG
GGAAATTCTGTTTCTGATAATTGAACGCCATTATAGGTACATTTAACATGCATTTCTTTATTCCATTCCTTCAAATCCTC
GTACCATTCGGGGAATTGCAATAATAACATACGACCAATATTTTTAGCNNNNNNNNNNNNNNNNNATATNNNNNNNNNNN
NNNNNNNAGATTGGGTTACTAACATTAAACCTCTTATTGCTTGAGTAAATATAAAGGTATCCCAAGCTTCTGATATTGCT
ATTCGTTCATTTTCTTCTTCTTTCTCTTCGTTTGTTTGCTCTTTTTCTTTTGTTTCTTCCTCCTCAAAATAAGAAATTTG
CAATTCTGGGTTTTCCCCTACCCAATTCCTAAAAATGTGATTAATCATTTCAGAGATATCAAAAAACGAAAAAAAAAAGG
TTTTGTCTATGCGATCAAGAAAAAGCGGAGAATGCACATTTGCTTGAAACATTTCCCAAATAATTGTTTTACGTCTTTGA
GCACGCATGGATCCTTTGATTATATCCCGGTGAAAATCCGATTGTTGTGAGTAACGTATCAAAGCCACTTCTTCTTCTTC
ATCATTAGTGCTATTATTACTNNNNNNNNNNNNNNNNGTAGTATTATTATTACGAGTACCGGAATTAGTACTCTGACCGT
TATCAGTATAAATTACTACGCGTTTGCCTTTTCTTGAACGAATTTCGGGATCTTCCGTCGATTCTTCTTCATTTTCTTCT
TCCTCTTCTTCTAAATCGTCTGTCAATTTGTATGACCAACGAGAAACCCTTTTACTGATTTCTTCCATTCCAATAGATTT
CTTTCTAATTGTTGTTAGATCGTTTGGATCAGTTGAAATTACATCGAATATAGAGTTCAAAGATTTTGTTTGACTTTCTG
AATCAATTCGTCGCGCGTGTTCAAAAGATAATTCATCTATTGAGGTTAAGGAATTCCCAATCGAATTCAATAAAAATTTC
TCGCTAAAGCCAAACGTATTCTTTTGATGTTCTAATTCTCGAGAATCATTATAAAAGAGACTATGAATCTTATTTATCCA
AACCATTTCTACGGAATCCTTTTTGGAAGTTATTAAATCGTTCATGATTGCACGTGAATCAAATTTTTTTATTCTTCCTC
GATAAGGTCCATTCAAAAAAGGATCATACCTTTTTGACAAGTATTCTTGTTCATTCTCATCATTACATAATCTGGTCCTT
TTTTCTAGCATATCTAAAGCAAGAAATCCCTTCTCNNNNNNNNNNNNNNNNNNNNNACTTATCAATTCATTGTTCAAGTT
GTATTTTTTTTGTTCATTGGTATGAACCCAATAA---------TCTTCGTGGGATAGTTTTTCTGTCGTGTACAAAGAAA
TTTTTCGTTCTATCATTTCTGAAAAAGTTGATAAACTTGGTGNNNNNNNNNNNNNNNNNNNNNNNNNNNNNNNNNNNNNN
NNNNNNNNNNNNNNNNNNNNNNNNNNNNNNNNCCGTATAGCATNNNNNNNNNNNNNNNNNNNNNNNNNNNNNNNNNNNNN
NNNNNNNNNNNNNNNNNNNNNNNNNNNNNNNNNNNNNNNNNNNNNNNNNNNNNNNNNNNNNNNNNNNNNNNNNNNNNNNN
NNNNNNNNNNNNNNNNNNNNNNNNNNCAATTATCTTGATGAGTATCAAGATAAAAATCTTCGTAGTCTGGGCTATCTTTG
TCTTCTTCGTAAGTTGTTTCTACATCGTTTTCTTCTTTT---------CTTTCTTCCGTTTCTGAGGTTTCTTTCAGTTT
CTTAGTGACAATAGGCGACGGCATTCTGCCTAAATAGTAGACACAGGTGATAAATAAGAGAATACTAAAGATTCGAGCCA
TAGAATTTCTCAATTCTGACACAAGGTACTTATTATTAGATCGAATCGAATAATTTTGCCGTATCCAGAATAATACCAAG
CCAACCCATTTCATGAATAAAATGTGACCAATTAACCAACCAACAAAATTACTTGTTACAAATAACATCTTGTTGTTGCA
TCGAAACATATAAATGTTGACTAATCTGGCTAACGTTGAACTTGGTAAAATGAAATGGTTGAATAATTGAAAAATTAGAT
TATTCAGGAATACACATTGAATGCTGAGATTACGCATTGAATTTCTGGTAGTAGATCCATAATAAAAAAAGTTTTTGTGA
TTGTTCCAGAAGAAATGAAACAAAAGATACGGTAGAACTAGGACAGTTATTGTATGAGGTCTACCCAATGCTAGATGCAG
AGGCGCATAATAGATCGATATGAACATCATGAGCTGCCCCGTAATAAAACCAGTTGTTGCTGATACCTCCTTCTCGGTTC
CTTCTTCCATAACCCGAGCTCGGAGAAGGAAGATATAAGAGGGCCCTATGGAGAATGTGGTCAGAAATCCATAATAGAGT
CCGACCACAACGACCGAATTTATTATCTTCATGCATAAGGATAATAGATTACCTAGTAGNNNNNNNNNNNNNNNNNNNNN
NNNNNNNNNNNNNNNNNNNNNNNNNNNNNNNNNNNNNNNNNNNNNNNNNNNNNNNNNNNNNNNNNNNNNNNNNNNNNNNN
NNNNNNNNNNNNNNNNTCTCTTATGTCAATGACACCAAAGGGATATTAAATGAATGGAATTGGGATATAGATGGAATATA
ATGAAATAGAGCCACTTTGAGGTTCCCTATGAAATGAGGCATGGAACGGAGCCACTACGAAGAAGTTCCGGGAGTTACGA
AGGAAGCTTCGGACTCATGGGTTGAGAACGGGAGTTGAACTCTATGAGGTCGAATCTCCCGTTGTTCCTCAGTAGCTCAG
TGGTAGAGCGGTCGGCTGTTAACTGATTGGTCGTAGGTTCGAATCCTACTTGGGGAGATTTGATTGATTCTTAATTTCAT
TAAAGAATGAAGAATTGAATTAAAGGGCTCGCTTTGACCGTTAGGGGTAGGTAACCCGTTCCCTGTCTTTGTTTCTATTG
CATTCTATCTCATCGTATCACATTCTGTTCTACGATATTTGAGAATCACCGTCAATACCTCGGCGTAGATCCGGGGTAAT
CCCTTTAGCCCCAAGGCTATTTACAACTAGCCAATTAAGAATTCTCAGATGATGTACTAGCAGTGCATCAAAGATGCAGT
CTCCCGATAGGCCACAATTAACGCGAGCAAACATATTAATGACGAGGAACGCATTTTTGCTATGCTAGTAATACTTGTAT
TTGCTCCGCTATTCTGCCCAAGCCTGGCTGAGGAAGAGTTACGGGGAGTAAAACATAAATATGCTGATTCCGACCGGGGT
TACTATATGTAATT-AAAACCCCTTCGCGATAAAATAAATAAAAAGAAAAAGTAAGGCCATTCCATTTCGACAAAAGACC
ATACCCAAGTTCAATAGCTTTGCATCCACTATCCCGATCATTATTTTCTTACCCCCAGAGGTAAAGGAAAGGTCCTTCCC
TTTTGGGCCGGTTGTGGGCGAGGAGGGATTCGAACCCCCGACACCGTGGTTCGTAGCCACGTGCTCTAATCCTCTGAGCT
ACAGGCCCCACCCCGTCTCCACTGGATCTGTTCCCGGGAGTACCCTCAAAAAGGAACCTCTCCTCAGCCA-----TTTCG
TTTCGGGTTAATAAGATGTGAAAGCGCGTTTCTCTCTATAAGAACAGTGCGTTCCGAGGTGTGAGGGGTGAGAGAAGAGA
TGTCATAATTCTAATTGGGGTTTTGAATAAGACGACCTTTGCATTTTTTATTTTTCTCTTTTTTATATTTTAAAAGTAAA
ATAAGAGGTGTTAAGCTTTTTATCATTCTGGCGTCGAGCTATTTTTCCGCAGGACCTCCCCTATAGTATCGTCACCGCAG
TAGAGTTTAACCACCAAGTTCGGGATGGATTGGTGTGGTTCCTCTACGCCTAGGACACCAGAATATCGAACCATGAACGA
AGAAAGGCATGAGAGAAAAGTATATTGGCTAGTGATTGTGAGGCCCCAATTCTTGACTGGAAGGGACACCAAAGGCCTCT
GCCCTTCCCTCCCTTGGATAGATAGGGAAGGGCAGAGCTTTTGGTATTTTCATGTTGTCAAACAGTTGAACAATGAAAAT
AGATGGCGAGTGCCTGATCGAATTGATCAGGTCGTGTAGGAACAAGGTTCAAATCTCTCGGTCTGTTAGGATGCCTCAGC
TGCATACATCACTGCACTTCCACTTGACACCTATCGTAATGATAAACGGCTCGTCTCGCCGTGACCTTATCTTGGATTCT
CAATACTTCTGTCGCTCCATCCCCGCAGGGGGGGCAGAGAACCCGTCGCTGTCTCGGCTGTGCTACCGGAGGCTCTGGGG
AAGTCGGAATAGGAGAGCACTCATCTTGGGGTGGGCTTACTACTTAGATGCTTTCAGCAGTTATCCGCTCCGCACTTGGC
TACCCAGCGTTTACCGTGGGCACGATAACTGGTACACCAGAGGTGCGTCCTTCCCGGTCCTCTCGTACTAGGGAAAGGTC
CTCTCAATGCTCTAACGCCCGCACCGGATATGGACCGAACTGTCTCACGACGTTCTGAACCCAGCTCACGTACCGCTTTA
ATGGGCGAACAGCCCAACCCTTGGAACATGCTACAGCCCCAGGTGGCGAAGAGCCGACATCGAGGTGCCAAACCTTCCCG
TCGATGTGAACTCTTGGGGAAGATCAGCCTGTTATCCCTAGAGTAACTTTTATCCGTTGAGCGACGGCCCTTCCACTCGG
CACCGTCGGATCACTAAGGCCGACTTTCGTCCCTGCTCGACGGGTGGGTCTTGCAGTCAAGCTCCCTTATGCCTTTGCAC
TCGAGGGCCAATCTCCGTCCGGCCCGAGGAAACCTTTGCACGCCTCCGTTACCTTTTGGGAGGCCTACGCCCCATAGAAA
CTGTCTACCTGAGACTGTCCCTTGGCCCGTAGGTCCTGACACAAGGTTAGAATTCTAGCTCTTCCAGAGTGGTATCTCAC
TGATGGCTCGGGCCCCCCCGTAAGGAGGCCTTCTCCGCCTTCCACCTAAGCTGCGCAGGAAAGGCCCAAAGCCAATCCCA
GGGAACAGTGAAGCTTCATAGGGTCTTTCTGTCCAGGTGCAGGTAGTCCGCATCTTCACAGACATGTCTATTTCACCGAG
CCTCTCTCCGAGACAGTGCCCAGATCGTTACGCCTTTCGTGCGGGTCGGAACTTACCCGACAAGGAATTTCGCTACCTTA
GGACCGTTATAGTTACGGCCGCCGTTCACCGGGGCTTCGGTCGCCGGCTCCTCTGTCATCAGGTCACCAACTTCCTTGAC
CTTCCGGCACTGGGCAGGCGTCAGCCCCCATACATGGTCTTACGACTTTGCGGAGACCTGTGTTTTTGGTAAACAGTCGC
CCGGGCCTGGTCACTGCGACCCCCTTTGTGAGGAGGCACCCCTTCTCCCGAAGTTACGGGGCTATTTTGCCGAGTTCCTT
AGAGAGAGTTGTCTCGCGCCCCTAGGTATTCTCTACCTACCCACCTGTGTCGGTTTCGGGTACAGGTACCCTTTTGTTGA
AGGTCGTTCGAGCTTTTCCTGGGAGTATGGCATGGATTACTTCAGCGCCGTAGCGCCTCGTACTCGGACATTGGCTCGAG
GCATTTCCTCTACCCCTTCTTACCCTGAAAAAACAAGGTCACCTTGCGTCCTTGAACCGATAACCATCTTTCGGCTAACC
TAGCCTCCTCCGTCCCTCGGGACCAACAAGGGGTAGTACAGGAATATTCACCTGTTGTCCATCGACTACGCCTTTCGGCC
TGATCTTAGGCCCTGACTCACCCTCCGTGGACGAACCTTGCGGAGGAACCCTTAGGTTTTCGGGGCATTGGATTCTCACC
AATGTTTGCGTTACTCAAGCCGACATTCTCGCTTCCGCTTCGTCCACACCTGCTTGCGCGGGCGCTTCCCTCTAAGGCGG
AACGCTCCCCTACCGATGCATTTTGACATCCCACAGCTTCGGCAGATCGCTTAGCCCCGTTCATCTTCGGCGCAAGAGCG
CTCGATCAGTGAGCTATTACGCACTCTTTCAAGGGTGGCTGCTTCTAGGCAAACCTCCTGGCTGTCTCTGCACCCCTACC
TCCTTTATCACTGAGCGGTCATTTAGGGGCCTTAGCTGGTGATTCGGGCTGTTTCCCTCTCGACGATGAAGCTTATCCCC
CATCGTCTCACTGGCCGACCTTGGCCCCTGTAATTTTGGGGTCATATCTAGTATTCAGAGTTTGCCTCGATTTGGTACCG
CTCTCGCGGCCCGCACCGAAACAGTGCTTTACCCCTAGATGTCCAGTCAACTGCTGCGCCTCAACGCATTTCGGGGAGAA
CCAGCTAGCTCTGGGTTCGAGTGGCATTTCACCCCTAACCACAACTCATCCGCTGATTCTTCAACATCAGTCGGTTCGGA
CCTCCACTTAGTTTCACCCAAGCTTCATCCTGGTCATGGATAGATCACCCAGGTTCGGGTCCATAAGCAGTGACAATCGC
CCTATGAAGACTCGCTTTCGCTACGGCTCCGGTGGGTTCCCTTAACCAAGCCACTGCCTATGAGTCGCCGGCTCATTCTT
CAACAGGCACGCGGTCAGAGATCACATTCTCCTCCCACTGCTTGGGAGCTCACGGTTTCATGTTCTATTTCACTCCCCGA
TGGGGGTTCTTTTCACCTTTCCCTCACGGTACTACTTCGCTATCGGTCACCCAGGAGTATTTAGCCTTGCAAGGTGGTCC
TTGCTGATTCACACGGGATTCCACGTGCCCCATGCTACTCGGGTCAGAGCGTACGCTAGTGATGCTTTCGGCTACTGGAC
TCTCGCCATCTAGGGTGCAGCACTCCACTGCTTCGCCTAGCAGCACGACGCTTGTATTGCTCTCCCACAACCCCGTTTTC
ACGGTTTAGGCTGCTCCCATTTCGCTCGCCGCTACTACGGGAATCGCTTTTGCTTTCTTTTCCTCTGGCTACTAAGATGT
TTCAGTTCGCCAGGTTGTCTCTTGCCTGCCCATGGATTCAGCAGCAGTTCGAAAGGTTGACCTATTCGGGAATCTCCGGA
TCTATGCTTATTTTCAACTCCCCGAAGCATTTCGTCGCTTGCTACGCCCTTCTTCGTCTCTGGGTGCCTAGGTATCCACC
GTAAGCCTTTCCTCGTTTGAACCTCGCCATTAATGTTAAGGCTATGCCATCCTAAGGTGCTGCTAAATGGAAGGATCTTA
TCAACGTCCATGAATGAGAAATCATAGATCGAACTGCCGAATTGGAAAAATTGGGTGTTATCATAGTATCAGCTAAGTTC
ACGGGCTGGAGATAAGCGGACTCGAACCGCTGACATCCGCCGCAGGGTAAACCACTGCCTCTCAGGCCTCCCCGGCCGAT
TCTACCATAGAGGCCGACGATAGACAATAACTCCCCCCCGAACACAGCTTACAACTTTCATCGTACTGTGCTCTCCAAAG
AGCAACTCTTC--------TCAAAAGGTGCTGAGTTGGAATCCCATTCCTTCATTCTAAGGATTCTTGTCTTGTGGTTCC
GGAGAATCCAGCTACAGGAGAACCAGGAACAGAGAGCTCTCTCCCTTTTTCCGCCCGACTCTTTGGTCTTAAGAATGCTG
GTTTTATTTTAAGAACGAGTGATTGCCCTTCTCCGACCCTTACTGCCCAACCGGAGAGCGGACAGCTAATGCGTTCCACT
TATTGAACAGGGTCTATGGCCGGTCCGTGACCCCTGGATGCCGAAGGCGTCCTTGGGGCGATCTCGTAGTTCCTACGGGG
TGGAGACGATGGGGTCGGTCCATGGATTTTCCTTCCTTTTGCCACATTTCGCTCAAAGCAAAGGGTTGAAGGGAGATAGT
GCATCAAGCTATTCGCAAGGGCCAACTTGATCCTCTTCCCCAGGGATCCCAGATGATGGAACCCTAGGAGAGCCGCCGAC
TCCAACAATCGTCCATGTACGATCCATACTAGATCTGACCAACCACCCATCCTACCTCCTCTACGTTCTTGACAGCCCAT
CTTTTTGTCTCAGTAGAGTCTTTCAGTGGCATGTTTCGGTCCTCTTCCCCATTACTTAGAAAAAGTGAGCCACCGGTTCA
GGTACAAGATACTATCATTACCGCCTGGACAATTAGACATCCAACCCGTAATCGCAACGACCCAATTGCAAGAGCGGAGC
TCTACCAACTGAGCTATATCCCCCCGAGCCAAGTGGAGTATGCATGAAAGAGTCAGATGCTTCTTCTATTCTTTTCCCTG
GCGCAGCTGGGCCATCCTGGACTTGAACCAGAGACCTCGCCCGTGAAGTAAATCATCGCACCTACGATCCAACCAATTGG
GAGAGAATCAATAGATTCTTTTTCGGGAGCGATTCATCCTTCCCGAACGCAGCATACAACTCTCCATTGTACTGCGCTCT
TCAAGTGTGCTTGTTCCCCCTTCTCCCTTACCATGGCAAGTCTTTGTGAAATAACTCCGATGGGAAGAAAAAAGAAGGCG
TTAAAAGACCTCCTGGCCCAACCCTAGACACTCTAAGATCCTTTTTCAAACCTGCTCCCATTTCGAGTCAAGAGATAGAT
AAATAGACACATCCCATTGCACTGATCGGGGGGCGCTCGTAGTGACTGAGGGGGTCGAAGACCAAGAAGTGAGTTATTTA
TACCAAGCATTCTTCTTATGGCTAGATCCAATCTCCTGGTCCCTGCGGAAAGGAAAAAGAATTTCACGTTCTTCCCTTCG
GGAAGGGGGGATTAGGGAAATCCTATTGATTGCTGCTTTCTCCAGACCTCCGGGAAAAGCATGAAAAAAAAAAGGCTCGA
ATGGTACGATCCCTCCGTCACCCCAGAATGAAAGGGGTGATCTCGTAGTTCTTGGTCTGTGAAGATGCGTTGTTAGGTGC
TCCATTTTCCCATTGAGGCCGAACCTAAACCTGTGCTCGAGAGATAGCTGTCCATACACTGATAAGGGATGTATGGATTC
TCGAGAAGAGAGGAGCCGCGGTGGTCCCCCCCGGACCGCCCGGATCCCACGAGTGAATAGAAAGTTAGATCTACATTGGA
TCTCACCTGAATCGCCCCATCTATCCTCCTGAGGAGAAGTTTGGTTTCAAACTCCGATTCGAACAGGAGGAGTACGCCAT
GCTAATGTGCCTTGGATGATCCACATCTCCGGGTCAGGCGCTGATGAGCACATTGAACTATCCATGTGGCTGAGAGCCCT
CACAGCCCAGGCACAACGACGCAATTATCAGGGGCGCGCTCTACCACTGAGCTAATAGCCCCTCGTGCGGGCCTCCCACT
GGGAGGCCTGCTATGCCAAAAGCGAGAGAAACCCCATCCCTCTCTTTCCTTTTTGCGCCCCATGTCCCTCCCGTGTGGCG
ACATGGGGACGTAAAAAGTGGGATCCTATCAACTTGTTCCGACCTAGGATAATAAGCTCATGAGCTTGGTCTTACTTCAC
CGTCGAGAAACGAAAGAAGACTTCAATATCCAAGCTTAGCTCAGACGTAGCTCGCTTCTTTTTGGGTGTGAAGCAGTGTC
AAACCAAAATACTCAACAAGCATAAGCATTAGCTCTCCCTGAAAAGGAGGTGATCCAGCCGCACCTTCCAGTACGGCTAC
CTTGTTACGACTTCACTCCAGTCACTAGCCCCGCCTTCGGCATCCCCCTCCTTGTGGTTAAGGTAACGACTTCGGGCATG
GCCAGCTCCCATAGTGTGACGGGCGGTGTGTACAAGGCCCGGGAACGAATTCACCGCCGTATGGCTGACCGGCGATTACT
AGCGATTCCGGCTTCATGCAGGCGAGTTGCAGCCTGCAATCCGAACTGAGGACGGGTTTTTGGAGTTAGCTCACCCTCGC
GGGATCGCGACCCTTTGTCCCGTCCATTGTAGCACGTGTGTCGCCCAGGGCATAAGGGGCATGATGACTTGACGTCATCC
TCACCTTCCTCCGGCTTATCACCGGCAGTTTGTTCAGGGTTCCACACTCAATGGTGGCAACTAAACACGAGGGTTGCGCT
CGTTGCGGGACTTAACCCAACACCTTACGGCACGAGCTGACGACAGCCATGCACCACCTGTGTCCGCGTTCCCGAGGGCA
CCCCTCTCTTTCAAGAGGATTCGCGGCATGTCAAGCCCTGGTAAGGTTCTTCGCTTCGCATCGAATTAAACCACATGCTC
CACCGCTTGTGCGGGCCCCCGTCAATTCCTTTGAGTTTCATTCTTGCGAACGTACTCCCCAGGCGGGATACTTAACGCGT
TAGCTACAGCACTGCACGGGTCGATACGCACAGCGCCTAGTATCCATCGTTTACGGCTAGGACTACTGGGGTATCTAATC
CCATTTGCTCCCCTAGCTTTCGTCTCTCAGTGTCAGTGTCGGCCCAGCAGAGTGCTTTCGCCGTTGGTGTTCTTCCCGAT
CTCTACGCATTTCACCGCTCCACCGGAAATTCCCTCTGCCCCTACCGTACTCCAGCTTGGTAGTTTCCACCGCCTGTCCA
GGGTTGAGCCCTGGGATTTGACGGCGGACTTGAAAAGCCACCTACAGACGCTTTACGCCCAATCATTCCGGATAACGCTT
GCATCCTCTGTCTTACCGCGGCTGCTGGCACAGAGTTAGCCGATGCTTATTCCTCAGATACCGTCATTGCTTCTTCTCCG
AGAAAAGAAGTTCATGACCCGTGGGCCTTCTACCTCCACGCGGCATTGCTCCGTCAGGCTTTCGCCCATTGCGGAAAATT
CCCCACTGCTGCCTCCCGTAGGAGTCTGGGCCGTGTCTCAGTCCCAGTGTGGCTGATCATCCTCTCGGACCAGCTACTGA
TCATCGCCTTGGTAAGCTATTGCCTCACCAACTAGCTAATCAGACGCGAGCCCCTCCTCGGGCGGATTCCTCCTTTTGCT
CCTCAGCCTACGGGGTATTAGCAACCGTTTCCAGTTGTTGTTCCCCTCCCAAGGGCAGGTTCTTACGCGTTACTCACCCG
TCCGCCACTGGAAACACCACTTCCCGTCCGACTTGCATGTGTTAAGCATGCCGCTAGCGTTCATCCTGAGCCAGGATCGA
ACTCTCCATGAGATTCATAGTTGCATTACTTATAGCTTCCTTGTTCGTAGACAAAGCGGATTCGGAATTTCTTTCATTCC
AAGCATAACTTGGACCCATGCGCTTCATATTAGCCTGGAGTTCGCTCCCAGCAATATAGCCATCCCTACCCTATCACGTC
AATCCCACAAGCCTCTTATCCATTCTCGTTCGATCGCTGCGGGGGAGCAAGTCAAAATAGAAAAACTCACATTGGGTTTA
GGGATAATCAGGCTCGAACTGATGACTTCCACCACGTCAAGGTGACACTCTACCGCTGAGTTATATCCCTTCCCGGCCCC
ATCGAGAAATAGAACTAACTAATCCTAAGGCAAAGGGTCGAGAAACTCAACGCTACTATTCCTGAACAACTTGGAGCCGG
GCCTTCTTTTCGCACTATTATGGATAGTAAAATAATGGGAAAAATTGAATTCAATTGTCAACTGCTCCTATCGGAAATTG
GATTGACTACGGATTCGAGCCATAGCACATGGTTTCATAAAATCCGTACGATTTTCCCGATCTAAATCGAGCAGGTTTTC
CATGAAGAAGA-TTTTTTTCAGCATGTTCTATTCGATACTGGTAGGAGAAGAACCCGACTCGGTATTGTTAAAAAAAGAG
GGGAAGCAGAACAAGTCAAGATGATATGGATCACCCCTTCTTCTTGCGCCAAAGATCTTACCATTTCCGAAGGAACTAGA
GCTACATTTCTTTTCAATTTCCATTCCAGAGTTTCTATGTGTTTCCACGCCATTTCATTTTTCGAGGTCTC--AAAAAAA
AAGAAATGGACAAATTCCTTTTCTTAGGAACACATACAAGAAAAAGGATAATGGTAACCTCACCATTAACTACTTCANNN
NNNNNNNNNNNNNNNNNAGTAATAGAAATACATGTCCTACCGAGACAGAATTTGTAACTTGCTATCCTCTTGCCTAGCAG
GCAAAGATTTACCTCTGCGGAAAGACTGATTCATTCGGATCAACATGAGGGTCCAACTCCATTGCATTGCCAGAATCCAT
GTTGTATATTTGAAGCAGTTGACCCTCTTGCTTCTCTCATGGTACAACCCCCTTCCCGCTGAGCCACCTTTCTCCTCGGT
CCACAGAGACAAAATGTAGGACTAGTGCCAACAGTTCATCACGTAAGAAGGGACTCACCGAGCCGGGATCACTAACTAAT
ACTAATATAATAGAAAAGAACTGTCTTTTCTATATACTTTCCCCGATTCCGTTGCTACCGCGGGCCTTACGCAATCGATC
GGATCATATAGATATCCCTTCAACACAACATAGGTCATCGAAAGGATCTCGGACGACTCACCAAAGCACGAAAGCCAGGA
TCTTTCAGAAAATGGATTCCTATTTGAAGAGTGCATAACCGCATGGATAAGCTCACACTAACCCGTCAATTTTGGATCCA
ATTCGGTTTTTTCCTTGGGAGGGATCGGGAAGGAATTGGAATGTCATAATATCGATTCATACAGAAGAAAAGGTTCTCTA
TTGATTCAAACGCTGTACCTATGGGATAGGGATAGAGGAAGAGGAAAAAACCGCAGATTTCACATAGTACTTTTGATCGA
AAAATCAATCTGATTTATTTCGTACCCCTCGCTCGATGAGAAAATGGGTCAGATTCTACAGGATCAACAAACCTATGGGA
CTTAAGGAATGATGGAAATGATGGAAGGGAATAAAAAGAAAAGAGAGGGAAAGAAAATCGAAATGAAATAAAGAATAAAA
CAAAAAAAATAAGTAGAAAATAGAAGAGCCCAGATTCCAAATGAACAAATTCAAACCCGAAAAGGATCTTTCTGATTCTC
AAAGAATGAGGGGCAAAGGGATTGATCGAGAAAGATCTCTTGTTCTTATTTTATTAGATTAGAAGATCGTGATTTGATCC
GCATATGTTTGGTAAAAAGAATAATCTTCTCCTTTGATCATAAATGGAAAGTGTTCAATTGGAACATGAAAACGTGAATG
AATTGGTCTTAGTTACTCTTCGGGGCAGGGTGGAAGAAGGGAAGAGATTCTCGAACGAAGAAAAGGATCCAATTACTTCG
AAAGAATTGAACGAGGAGCCGTATGAGGTGAAAATCTCATGTACGGTTCTGTAGAGTGACAGTAAGGGTGACTTATCTGT
CAACTTTTCCACTATCACCCCCAAAAAACCAAACTCTGCCTTACGTAAAGTTGCCAGAGTACGATTAACCTCTGGATTTG
AAATCACTGCTTATATACCTGGTATTGGCCACAATTCACAAGAACATTCTGTAGTATTAGTAAGAGGAGGAAGGGTTAAG
GATTTACCCGGTGTGAGATATCACATTGTTCGAGGAACCCTAGATGCTGTCGGAGTAAAGGATCGTCAACAAGGGCGTTC
TAGTGCGTTGTAGATTCTTATCCAAGACTTGTATCATTTGATGATACCATGTGAATCGCTAGAAACATGTGAAGTGTATG
GCTAACCCAATAACGAAAGTTTCGTAAGGGGACTCGAGCAGGCTACCATGAGACAAAAGATCTTCTTTCTAAAAGAGATT
CGATTCGGAACTATTATATGTCCAAGGTCCAATATTGAAATCATTTCAGAGGTTTTCCCTTACTTTGTCCGTGTCAACAA
ACAATTCGAAATACCTCGACTTTTTCAGAACAGGTCCGAGTCAAATAGCAATGATTCGAAGCACTTCTTTTTACATTACA
CTATTTCGGAAACCCAAGGACTCGATCGTATGGATATGTAAAATACAGGATTTCCAATCCTAGCAGTAAAAGGAGGGGAA
CGGATACTCAATTTAAAGTGAGTAAACAGAATTCCATACTCGATCTCATAGATACATATGGAATTCTGTGGAAAGCCGTA
TTCGATGAAAGTCGTATGTACGGCTTGGAGGGAGATCTTTCATATCTTTCGAGATCCACCTTACAATATGGGGTCAAAAA
GCCAAAATAAGTGATTCGTTTTTAGCCCTTATAAAAAGAAAACTGATTTTTAAACCTCTTTCACACTCATGTCACGTCGA
GGTACTGCAGAAGAAAAAACTGCAAAATCCGATCCAATTTATCGTAATCGATTAGTTAACATGTTGGTTAACCGTATTCT
GAAACACGGAAAAAAATCATTGGCTTATCAAATTATCTATCGAGCCGTGAAAAAGATTCAACAAAAGACAGAAACAAATC
CACTATCTGTTTTACGTCAAGCAATACGTGGAGTAACTCCCGATATAGCAGTAAAAGCAAGACGTGTAGGCGGATCGACT
CATCAAGTTCCTATTGAAATAGGATCCACACAAGGAAAAGCGCTTGCCATTCGTTGGTTATTAGGGGCATCCCGAAAACG
CCCGGGTCGAAATATGGCTTTCAAATTAAGTTCCGAATTAGTAGATGCTGCCAAAGGGAGTGGCGATGCCATACGCAAAA
AGGAAGAGACTCATAGAATGGCAGAGGCAAATAGAGCTTTTGCACATTTTCGTTAATCCACGAACAGGATCTATATAGAC
ACATAGATCCATGGATCCATACATCTCGATCGGAGAAGAATCAATAGAAAAAGAAAGATGAAACATAAATCATGGATCAA
CTAAACCCTCTCGAGGGCTTGCTTAAGAAAGAGGAATCTTATGGAAATATCATGGAATAAGGTTTGATCCTATTCATGGG
GATTCCGTAAATATCCCATTCAAAAAATAGAAAGTTCGAAACAATTGGGACTTTTTCGGAGATTGGATGCAGTTACTAAT
TCATGATCTGGCATGTACAGAATGAAAACTTCATTCTCGATTCTACGAGAATTTTTATGAAAGCGTTTCATTTGCTTCTC
TTCCATGGAAGTTTCATTTTCCCAGAATGTATCCTAATTTTTGGCCTAATTCTTCTTCTGATGATCGATTCAACCTCTGA
TCAAAAAGATAGACCTTGGTTCTATTTCATCTCTTCAACAAGTTTAGTAATGAGCATAACGGCCCTATTGTTCCGATGGA
AAGAAGAACCTATAATTAGCTTTTCGGGAAATTTCCAAACGAACAATTTCAACGAAATCTTTCAATTTCTTATTTTACTA
TGTTCAACTCTATGTATTCCTCTATCCGTAGAGTACATTGAATGTACAGAAATGGCTATAACAGAGTTTCTGTTATTCGT
ATTAACAGCTACTCTAGGAGGAATGTTTTTATGTGGTGCTAACGATTTAATAACTATCTTTGTAGCTCCAGAATGTTTCA
GTTTATGTTCCTACCTATTATCTGGATATACCAAGAGAGATGTACGGTCTAATGAGGCTACTACGAAATATTTACTCATG
GGTGGGGCAAGCTCTTCTATTCTGGTTCATGGTTTCTCTTGGCTATATGGTTCATCTGGGGGGGAGATCGAGCTTCAAGA
AATAGTGAATGGTCTTATCAATACACAAATGTATAACTCCCCAGGAATTTCAATTGCGCTTATATCCACCACTGTAGGAA
TTGGGTTCAAGCTTTCCCCAGCCCCTTTTCATCAATGGACTCCTGACGTATACGAAGGAGTGCGGTTCGCTCGACAAATT
CCTACCTCTATATCTATCTCTGAGATGTTTGGATTTTTCAAAACTCCATAGACATGCAGAAGAGAAATGCTATCCCCACT
CGGACCAAGACATAACTTTTACCAAAAGTTTTTTGTGATCTTTTTGTTCAAATAACAATTAAGGTGAAGCAGGGTCAGGA
ACAACGAATCTCTTTATGATAAACAGATCCATTTTGCAAGTTCGTTATTACGGGTAGTTCCTACAAAGGATCGGACTAAT
GACGTATACAATACTTGAATTATCGATGTAGATGCTACATAGTTGGTTCTCATCCTTCAGAGACTACGAGTGTAATAGGG
GCATCCGTTGACAAAAGGATCACCCTAAGATGATCATCTCATGGCTATTGAGAACGAATCAAATCAGATGGTTCTATTTC
TCAATCTTTCTGACTTGCTCCTACGGAACCAAGGTCGAAAGATTGAGAAAGTCAGTCATTCACAACCACTGATGAAGGAT
TCCTCGAAAAGTTAAGGATTAGGAATCCTTTTTAGAAATCGAATGGATTCGGTCTTATACATACGCGAGGAAGGTAATCA
AAAAAGAAAGAAGATGAGTTCTTCTTTCTTTTATCACTTAGGAGCCGTGCGAGATGAAAGTCTCATGCACGGTTTTGAAT
GAGAGAAAGAAGTGAGGAATCCTCTTTTCGACTCTGACTCTCCCACTCCAGTCGTTGCTTTTCTTTCTGTTACTTCGAAA
GTAGCTGCTTCAGCTTCAGCCACGCGAATTTTCGATATTCCTTTTTATTTCTCATCAAACGAATGGCATCTTCTTTTGGA
AATCCTAGCTATTCTTAGCATGATATTGGGGAATCTCATTGCTATTACTCAAACAAGCATGAAACGTATGCTTGCATATT
CGTCCATCGGTCAAATCGGATATGTAATTATTGGAATAATTGTTGGAGACTCAAATGATGGATATGCAAGCATGATAACT
TATATGCTGTTCTATATCTCCATGAATCTAGGAACTTTTGCTCGCATTGTATCATTTGGTCTACGTACTGGAACTGATAA
CATTCGAGATTATGCAGGATTATACACGAAAGATCCTTTTTTGGCTCTCTCTTCAGCCCTATGTCTCTTATCCCTAGGAG
GTCTTCCTCCACTAGCAGGTTTTTTCGGAAAACTCCATCTATTCTGGTGTGGATGGCAGGCAGGCCTATATTTCTTGGTT
TCAATAGGACTCCTTACGAGCGTTGTTTCCATCTACTATTATCTAAAAATAATCAAGTTATTAATGACTGGACGAAACCA
AGAAATAACCCCTCACGTGCGAAATTATAGAAGATCTCCTTTAAGATCAAACAATTCCATCGAATGGAGTATGACTGTAT
GTGTGATAGCATCTACTATACCAGGAATATCAATGAACCCAATTCTTGCAATTGCTCAGGATACCCTCTTTTAGCTTCTA
GGCCTATCAAGATCCCTCTTACTAACTGGAATAAAAGAATTTAGTAGAGCTGTTCCGCCCAAAATGGGCTGGGGTTATGA
ACTTATAATCATGGAATCGACTCGATCATCAGATTATAAGTTCATTCCATACCGGACCAGACCGGAATAAGGTTATGTAC
ATTCTTATTATGAGAAGGGGTCATTTGAGCGTATGTAAATAGATACTATGTTTCCATATGGATCCCTATGTCGTTACATT
CTATTTAGGATTAGGAATAGGCGTAATCGGACCTGCTTTTGACATATCTATCGTTATTTGGGTACCATATTCACTTCTTT
GGGCTTCTATTGAATCGAGAAATAGGTTTGATTGTACATCTTTTTGATATATAGGGTATCCTACGGATAATTCAAATCGA
AGCAATTTGATGTCTGACTTGGGCCCATATGACATGACCGATCGATAGAAATACTCCAACACTCCATCCACCTTTGTCAT
ATATTCCATATATCACACTAGATAGATATCATATTCATGGAATACGATTCACTTTCAAGATGCCTTGATGGTGAAATGGT
AGACACGCGAGACTCAAAATCTCGTGCTAAAGAGCGTGGAGGTTCGAGTCCTCTTCAAGGCATAATATTGAGAATGCTCA
TTGAATGAGCAATTCAATAACAGATTTCGGATCTAATCAATATTGATATACCGAGTATCTTATCTGTTGATACGAAGTAT
TCCGGCGATCCCCACGATCCGAGTCCGAGCTGTTGGAATAGGTTCGGCAGCAGATCACGAAATCTTGGCGATCTTCTCTA
TCTAATGAATGAGGAGTCCGTTTGGAAATCGTCCGCCCCGCGCCACCCCCCGAGTATATGATTCAACAGGAATCACACAG
GGGTAGATTGATAGAAACCTCTAGTAAAATACCCACCAGTACCCGTAACCCAGCGGATAAAGTACATTACATAGTCCGTT
TTAGGGATTGGCGACTTACTCATTCAGTGACTTTGGCACTGGACGTTCCCAAAATGGGTACTATCGGGTCGGGTGAATTA
GAGAATAGACAGACGCCTGTTGGCATTCCAGCCTTCCTTCTCCTTTCAGGGCCTATCCGAAAGAGAATCCAGTACCTCTT
GGTCGTGAATATCTGAATAGGATGAACCGCCTACATGGATATCTTTGCTTCGGAACAAAACAATTCAAATTAGGCTCGGT
CAACCGGAATATGTATTATCCATATGGGAGATCTTCCAATTGAGAAGATCCATCGACCTGAGACGAAGAGAAAGGTCTAT
CTATTTTCTTTAGTTAAACCAATGATTCGTTATTGGAGCAGATAGCAACAACCATTTCATCGGACATGCGTATTTTTGAT
TTTCCGACGGATTTCCAT-GTTTCATTAATGGAAATTGTTTGATGTAGTGAGTAATAGGCTCTGGTTGTTCACCGTTCAA
GAATTCTTGTTTAGGCAGTTCATATCATCCATACATAGTGTTTTAATCTAAGATTTCAATTCTTCCATGCTTCAGCAGTA
GCATATTGTTCCATGGAGCTAAGGTCCAAAATATGGAATAAACAAGTGTTTCCACGACTCTACCACCCGGCCAATTCTGT
TCCACTTAATCCCTTTTTCATGGCCACATATCTTTACGGCTAAGGAATGGGAAATCTTTCTCCTGTTACATGAATCAAAT
GTTTCATTTCATCCGGGAAAAGCCATCTCTTTCTCAACAATGTCTTTGTCATTTGATCCAATAGCGTTCTGTTAGATAGG
AAGAGATTTGATAAATACTGATAACTCTCGGATGGAGTATTAGAACGGAAAGATCCATTAGATAATGAACTATTGGTTCT
AAGCCATCTCTGGCGATGAATCAACAATTCGAAGTGCTTTTCTTGCGTATTCTTGATGAACCAGCGTTTATATATAGATG
TAGGAGGATTTGTTTGGGAAGTAATAAGCCCCTTTGACATCTCTTGATCTGCAAAGAATTCTCGACGTGAAAACACAGAG
ACAAAGGGCTGATCTTTGAATAGGAAAAAGAATGGATCCGCAGGGTCCCAAATGAATTGGCTTATTCGAAAAAAGCCTTG
TTCTTTGGAAGATCTATCTCGTGTCTGGTACTGCATGGTTCCACTCTGCAAGAACTCCGAATCATTCTCTTGAAGCTCAT
CCTCTTTATGATAAATGATCCGCTTGCCCCGAAATGACCCGGCCCAATAGGGAAATCCCAATTCAGTGGGCCTTTCGATA
CAATCAAATAGATTGCCACAAGGGCGCCATATTCTAGGAGCCCAAACTATGTGATTGAATAAATCCTCCTCTATCTGTTG
CGGGTCGAGGGCCCCTTCCCCTTCTTCAAACTCCGATTCGTATTTTTCATAGAAAAATCTCTGATCAACGATAGAAAAAG
ATCCATTTTGCATCATATCTAACGGATTCCTTGGTTCGGACCGAAGAAGTAATGTCACTCGATTATTATCAAACTGACTG
CAATCTTTTTCTGTCCGTGAGGATCCCGCCAGAGCGCCTTCTACTTCTAATAGGCCATGAACTAGATCAGAATCATTCTC
AACGAATCCATAAGAAGTGATCCCATTTTTTTCACCGGATCCGGGTGAAGACCAAAGATCTTGAGCGACCGATCCGGCAG
AACAACTCAAAAGATAAAGAAGTATCGTTAATTTCTTCATGCTCGTTCCAAGTTCGAAGTACCATTTGTACAAATAAGAA
TCTCCTTCCTTACATGATTTCTTCTTCATATAGATAGATATAGGATCTATGGGGCAATTACTTAAAAGTACATTTTGTGC
AACAGCCCTTCCTATCTGATAGAAAAGGATCCCATGATCCTGAACCGATCTTACCTGGGATCGCAAATCCCAAGTTTGTC
TATGAAGAGCTGATCTAATTGTATTAGTTTCTATAATTGATTTCTTCTGTGTAATACTAATTGATAGGGCCTCATTGATA
AGTGCTACAAGATCTCGTGCATTGGAACCCATGGTTATGGACCCGAATCCGTTAGTATGGAACATTTTCTTTTTCAAGTG
AAATCCCCTAGTATATGAAAGAATGAAAAAGTGCTTTCGTTGTTGTGGAATAAGAAGCCTTCGTATCTTAATGCATGTAT
TTAATTTATTCGGAGCTATTAGAGCGGGATCCACTTTTTGGGGAATATGAGTCGAAGCAATAACAAGAATATTTCTAGTG
GAACATCTTTCACAATCCCTGGAGAGATAGTTCTCTAATAGACCGAGGGATAAGTAATTCGACTCATTCACATACAGATC
ATGAATGTTTGGAATCCATATTATGCAAGGAGACATTGCTTTTGCTAATTCGAATTGAAGGGTGATATCAAATCGGTCTA
TTTTCGGCGTCATATACATAGTTAGCACATTCGTCATAGTTAGCAGCTCCGTATCAAGGTCATCATCAATATCGTCACTA
TCATCAATATGGATATCGTCATTATCATCAATATCGATATCATCAATAAGATAACCTTTAGGCTTGTCATCCAGGAACTT
GTTCGGAAATACCGTAATGAAAGGAACATAGGAGTTTGTCGCTAGGTATTTGACCAAACAGGACCGTCCAGTTCCTATAG
AACCTATCACTAAAATACCCCTAGAAGGGGAGAGGGCTAAGCGGAGCGAAAAGGGTTTTCCATGAGATGGGAAATGAAAA
CTATTAGCCCCACACGAGGTTTGTGAATAAGTGATTGTCTGATAATGAGCAAGGAATATCCGTCTTTCCGCTAAACAGGA
TCTATTGAACTCATAATTCATTAGATACTTTTTCTGAATGTCAACTAAGTATCGTAAGTAAATTGATCCCGGTTGTTCAA
TCATTCGATAACCAGAGTCATTCTTTGATAAAGGATCACTATGAGTCAGACTCAATAGAATTTGATCAATCCTTTTTTCT
GTCATTAAGGTGGAGAACTGAACCAAGAATTCTCTTTCTTCATCATCAATCGAATCACTGTTCGCGACCCAGGATTCGAT
TTTATCATCAATCCAATCACCGTTCACGTTTTTTCTTTTTCTTATCAATGAATAGATCTCTTTACTTGTACGACTTAGAT
GTCTCGTATTTCTCGAAAAAGTGATTCGATTGATGGGATTTGGTATGATACTTATGAGATCGATGAGATTGATATTCAAA
TATTTCTTCTTAGAACGTATTGATTTGACCCCATAAGCGGGACCACCACCCAATAGCATGTTGCCACCAGAAGCAGAACC
CCGTATTTCTTCCAGAGAATCTCCTAATTGTTCCAGAGCAACTAGAAAGAGATTCTTTAACCAGAAAGAATTCAGTTCAG
ATGTAGGATACCTATCCAGAAGTTTTCGCAACTCAATCATGTATGATGGAATCATCAAAGATTTGATCTTTTCTAACTCT
GTCTGTAACTCACTAGAGGCTCGGGAAACAAAGAGAAGATGGATACGAACAAGATATCCAGCAACAAGAAGAAGGAAAAG
GATTGAATAGAGGAACTCCCGAGCATTTCTTGATCTCAGATGTGCCCATATCAATGGAACGGGTGACTCATTATTTCGAT
GAATCATTTCTTCGGACAGAAGAAGATTCTGTAAACACTTATTCGAAATCTCACTTATCAGAGTCCATTGTGGAAGAATC
TTCTGAGGAATTGGCCATGATATATCTGATCCATACATAATATCATGAAAAATGGATACAAATTTTGGACTGCTACTTAG
TATCGGCAATGGGTCTGAAAAAGTATCTAAAAGGGTGAAATTTAGATATTTGCACCCTGTCGAAGTAAGGAACCATGGCA
TATATGTTTGGAACAGATTCCATTTTGAGAGATTTGAAAAAGCACTATCTCGTTGAAAGGTTCCATACATCTGCCCTTTC
TCAACGTATTTCTTTAGACAAAGACTCCGTTTTTTCCTCTTTCCGGATGGTAAATATTTCTCAGAACATGGAGTGTGAAT
CAAACCCATGTTTGAATTGAAACTGAGATACTGATGCAAGTTCTTCCTTTCTGAATCAGATAGATTCATATCTGAAAGAG
GCTGACAATAAGTTCTTTCAAAATTGACTATTTGTTCCTCTCTTAGAGGTGTTGCAGAAATGTCTGCGATCGAATAAATA
GCTCTACGAACGAATGGATCGAATCGAATTGGAAAATGGAAAGATTTGTACAAGTTATACGTTTCATCACCACTTTGTAG
AAAATCGTTAGGTATGAATATGTCAGATACCTGTGACTCGATTGGTGAAATAGTCTCTCTCTCCAAAAAAATATGTTTTT
TTTTACCGGCGCACAAAGAAAATATTTTGTTGCGAATGAACAAGATATTGAGGAATTGTCCATATGTAAGATCATCATTA
TGGATACGGGTCTTTTCCACAGAAAAGGGGAATCCTTTGTTACAATAGAACCAGAAGTGATGTGGATCATTCAAGAATCG
AAGTCGATTTGCTTTATAAAAAGAGGATATCAATGAACTTCTATGAAATGGTTTCACGGGATTCAGCCAATTGTCTCGAT
CGTGGGATATCATTGAGAAATAGGAATCCGTGTTATCAAAGGATTTCCCGCGATTATTTCTAGTATGGAATGAGTCAATC
ATCCACTTTGGTATCTTTTTGAACAAAAATGGTAATATTGTTCCTCCGTTGATCAAGAATTTGGGTCTTTGGGAAGTATC
ATGATCATCCAATAAGAAGGGTTTCAATTTATTCAAATGAACGATTTGAACACCTATTGATTCTAACAACTGATTGCAGG
GTTGATCATTCGGACCTTTCAATTCATAGATGTGGATCTCGGACCTATGAATGGGGGTATTCCCGATACTCACAAAGAAA
AAGGGAAGTGACTTGGACAAAAAGAGAAGTGACTTGGACAAAAAGAGAAGTAACTTGGACAAAAAGAGAAGTGACTTGGA
CAAAAAGAAACGAAGTGACTTAGACAAATCTTGTTTATCGATAGCCTCGGACCAATCAATCGAATATTGATTAATACGTA
ATCGATCGAACACTACTTGAAAAAGGCTCTTCTGTTCAGAAACGAAATGGTCCAAATGTTCCTGGAAATTCTTGCTCCCA
TTGGACCATTTGTATCTATATGCATCAGGATCCCGATTCATGGATCTCTCGATTCGAGAAATAAGAGGATCAAACCATTT
CTTCTGACTCTTTTTTAAATTCGATAAATGTTGGTTGATCGTATATTTCATTTTCATTATAGTTATATGATTCAGAGTAT
CATTTCCTATTTGATCCCTTTGAATTCCATATTCGAAGTTGCGATCGGATCTATTCATTAAAAAGAATCGATTCGATACA
TTTCTTATGTACCCATAGGTGCTATATTGGATTTGAATCAGATTTCGGATCAATCTATATTGATTGACTGCCTCCATGAT
GTTGTTGCTAGCAAATACCGCTGTTTTTCGTTTTGGATCTTCCAAATCATTCCCGCAGTGGATCCGGACCGAAGAAAAAG
CAAATCCCCTATGATACACCAGATCCGGCTCGGTTATTGATAGAGTGAATAGATCTGCCATTTCTTGAAATCTCTCTTTT
GATTCAAAATCGTGGTGTAACGTGTATCCCCCTTTGTTCCGGTCATGGAATAGATGAAATAAATCCAAAAATGGATTTTT
GTTCAAGAATGAAATCTTATTGGAACTGTCCATATCTGGTTCATCCTTCGGAACCATATCACATCCCGGATCTGATGAAA
TAGGATGAATTGAGACGGTATTTTGTAAATACGTAATTATCTTGAATATATCAACCATTTCTTTATTTTCCGATCGCCTG
AAAGGGACAAAAGAAACATCTTGTTTTTTCTTCCAAAATTTCTGATCTCTAGTGGACCTCTCGGTAGGATTCGAACCCAG
ATGAAGTTCTGACCATCTGTCAGAGAAAAAAGAACGAATTGATCTTGTAGGATTCCCAAGAAATTCTTCGATTTCTTTCG
GAAGCAGATGATTATTCATCTGCTTCTCACGTTTCGTGAATAGCCGGGACATTGAGGAAGATCCAAAAAGGCATTTCGGG
AATCGATCTGATTCTATCTCTGTTCGTTCCGTTTGAAGAAAGGAAGGATCCCAAAGAATCGATCTTTCTTTTAGTTGCTG
AATCTCTGTTTGATCGATCAATGTGTGATATTCTGAATCCTCATTTCTAATGGAATCGAAAAGATCTCTGAATTGATCAG
AAGATCCTTTCGATTGGCTAGAATCCGTTACTTGAACGAAAATAGATCTTGTGGAATCATATTGAATATTTGACAATACA
TTCCGTACCCTGCTAAAAAACCGATCCTTGTTTACCAACCACACATTGTCTAACCAAATCCAATTCTCTCTCGATACGTT
CCTCAAAAAATCCGATTCGTGCTGATTCTTCCCCCAACTAACGAAGAGATCTTGTCGGAATTGCCACATATGAAATTGAG
CACAATTTTGCAAAGAAATACCCCACTTGTTTCTCGAGAAGAGATGGGAAACATGCTCAATATCATTTGATTGAATAGTT
GCCTCAGCTCCTTGTTGTTTGAAGAAACCCTCCCCTTCAATTGGTCGTTTTTCACGAAAAGCAGACATGAGATAACAAAT
CAAGTCTTTCCCTAAGATTTCGAATAGCTGTCCCGAATTCAAGTTGATTATGTTTCGCTTCTTCCTCGGAGAAAGACGAT
CAAACAATTCCCAATCATGGTCCTTGCGGATCGGATCATCCGTATAGGATAAAAAAAGAAACCCCAGATATTTGCTATCT
TTCTCTTTGAATGAGATCTCGATTCCAGCTACGGTTTCATTAGCTATCTTACAACTAGAATCCCTCTTTTTTCCGATCCG
GTTCCTCCACCACCGCGAACCCCGGTTCGATTCAGGCATGATACACTTTTTATTTATTGGGAGAACCCAAGTACTCTCTT
GCGGATCCATGAAACAACTCTCAGAAATCTTTTTCCCTTTTGGAAGATACAGGAGCGAAACAATCAACCTATTGATATTG
GAAGACCAAAAAGATTCTTCCAATGTCTCATTTCTGGGTCCAATGGAATTCATAGGTATAGGAAGAAGCCCCATCAAATA
GAGATTTTTTCTTTCGACCATCTTTTGATTGTTAATACGAGATATAAGGACCGCTACTACAAGCAGTACTACACCTTTGA
TCATGAAATATCGATTGCTTGTTGAACCCTGTGAATCACGTGAAAGTAGGATACTCCAAATTCGGGGGTCAAAGAGTTTC
ATAAAACGTTCTTGGTGGAAAAAAATGTGAGTGAAAGATCCCACTGAATCGAATTTGATCCATGAATCTAAGAAATAGTG
AGAATTTTTGATCTCTCTTAATATCTCTCTCAATTCGAAGATCCAGGATTTGAATTGATGTCGTTTCATTGATTCCTCCT
AAAGATTTTCATTGATTCCTCCTAAAGATTTCATTTCAATTGGAATTTGGTTATTCACGATGTACGATGAGCCCTGTTAA
GCATCCATGGCTGAATGGTTAAAGCGCCCAACTCATAATTGGCAAATTCGTAGGTTCAATTCCTGCTGGATGCACGCCAA
TGGGAACGTTCAATAAGTCTATTGGAATTGGCTCTGTATCAATGGAATCTCATCATCCATACATAACGAATTGGTATGGT
ATATTCATACGATAACATATGAACAGTAAGAACTAGAATTCTTATCGATACTGGAACTCATAGGGAAGAAAATGGATTTA
TGGATGGAATCAAATATGCAGTATTTACAGAAAAAAGTATTCGGTTATTGGGGAACAATCAATATACTTCTAATGTCGAA
TCAGGATCAACTAGGACAGAAATAAAGCATTGGGTCGAACTCTTCTTTGGTGTCAAGGTAATAGCTATGAATAGTCATCG
ACTCCCAGGAAAGGGTAGAAGAATGGGACCTATTATGGGACATACAATGCATTACAGACGTATGATCATTACGCTTCAAC
CGGGTTATTCTATTCCACC------TCTTATAGAGAAAAGAACTTAAAGCAAAATACTTAATAACACGGCGATACATTTA
TACAAAACTTCTACCCCGAGCACACGCAATGGAGCCGTAGACAGTCAAGTGAAATCCAATCCACGAAATAATTTGATCTA
TGGACAGCATCGTTGTGGTAAAGGTCGTAATGCCAGAGGAATCATTACCGCAAGGCATAGAGGGGGAGGTCATAAGCGTC
TATACCGTAAAATCGATTTTCGACGGAATGAAAAAGACATATCTGGTAGAATCGTAACCATAGAATACGACCCTAATCGA
AATGCATACATTTGTCTCATACACTATGGGGATGGTGAGAAGAGATATATTTTACATCCCAGAGGGGCTATAATTGGAGA
TACCATTGTTTCTGGTACAGAAGTTCCTATAGCAATGGGAAATGCCCTACCTTTGAGTGCGGTTTGAACTATTGATTTAC
GTAATTGGAAGTAACCAATTAGGTTTACGACGAAACCTAGAAATCAATCACTGATCCAATTTGAGTACCTCTATGGGATA
GACCTCAACAGAAAACTGTTGAGTAACGGCAGCAAGTGATTGAGTTCAGTAGTTCCTCATAGAAAATTATTGACTCTAGA
GATATGGTAATATGGAGAAGACAAAATTGTTTGAAGCACGCACAGAACCGGAAGCGCCCCTTGTTTCAAAGAGAGGAGGA
CGGGTTATTCACATTTAATTTGATGGTCAGAGGCGAATTGAAAGCTAAGCAGTGGTAATTATAAAGATCCCCCGGGGGAA
AAATAGAGATGTCTCCTACGTTACCCGTAATATGTGGAAGTATCGACGTAATTTCATAGAGTCATTCGGTCTGAATGCTA
CATGAAGAACATAAGCCAGATGACGGAACGGGGAGACCTAGGATGTAGAAGATCATACATGAGTGATTCGGCAGATTTGG
ATTCCTATATATCCACTCATGTGGTACTTCA------------TATAAGATCCATCTGTCTAGATATCATCATATACATC
TAGAAAGCCGTATGCTTTGGAAGAAGCTTGTACAGTTTGGGAAGGGGTTTTTATTGATAAAAAAGAAGAATCTACTTCAA
CCGATATGCCCTTAGGCACGGCCATACATAACATAGAAATCACACTTGGAAAGGGTGGACAATTAGCTAGAGCTGCAGGC
GCTGTAGCGAAGCTGATTGCAAAAGAGGGTAAATCGGCCACATTAAGATTACCATCTGGGGAGGTCCGTTTGATATCCAA
AAACTGCTTAGCAACAGTCGGACAAGTGGGTAATGTTGGGGTGAACCAAAAAAGTTTGGGTAGAGCCGGATCGAAATGTT
GGCTAGGTAAGCGTCCTGCAGTAAGAGGAGTAGTTATGAACCCTGTAGACCATCCCCATGGGGGCGGGGAAGGGAGAGCC
CCAATTGGTAGAAAAAAACCCACAACCCCCTGGGGTTATCCTGCGCTTGGAAGAAGAAGTAGGAAAAGGAAAAAATATAG
TGATAGTTTTATTCTTCGTCGCCGTAAATAGGAATATTGAAAATCGAATTTTTGGAATTTGAAATAATGTGATGGGCGAA
CGACGGGAATTGAACCCGCGCATGGTGGATTCACAATCCACTGCCTTGATCCACTTGGCTACATCCGCCCCTTATCCAGC
TAAAGGATTTTCTCTTTTTTCCATTCATCATTATTGTATTTATTCTTACCTTCATACTTAGATCGAGATATTCTATTGGA
CATAGAATGCCAATCTTTAAAATGTAAAAAAAAGGAGTAATCGGCTGTGACACGTTCACTAAAAAAAAATCCTTTTGTAG
CTAATCATTTATCGAGAAAAATGGAAAAACTCAACATGAGGGAGGAGAAAGAAATAATAGTAACTTGGTCTCGGGCATCT
ACGATTATACCCAAAATGATTGGCCATACAATCGCTGTTCATAATGGAAAAGAACATTTACCTATTTATATAACAGATCA
TATGGTAGGTCACAAATTGGGAGAATTCGCACCTACTCTGACTTTCGCAAGACATGCGAGAAACGATAATAAATCTCGTC
GTTAATTAATTTGGAAAAAAAATAGATACTTATCATTCATTGGCGG--GAGAGAGCTATACCCAATATCTTATAAAAACA
AGATATTGGGTATGACTCCTTCAACGATTCTTAATGCATTAAGACGGAAATCTTATCCATTTGTAGATGGAACTTCAACA
GCAGCTAGGTCTAGAGGGAAGTTGTGAGCATTACGTTCATGCATTACTTCCATACCAAGGTTAGCACGGTTGATGATATC
AGCCCAAGTGTTAATAACACGACCCTGACTATCAACTACAGATTGGTTAAAATTGAAACCATTTAGGTTGAAAGCCATAG
TACTAATACCTAAAGAAGTGAACCAGATACCCACTACAGGCCAAGCAGCCAAGAAGAAATGTAGGGAACGAGAATTGTTG
AAACTAGCATATTGGAAGATCAATCGGCCAAAATAACCATGAGCAGCTACGATATTATAAGTTTCTTCCTCTTGACCGAA
TCTGTAACCTTCATTAGCAGACTCGTTTTCAGTGGTTTCCCTGATTAAACTAGAGGTTACCAAGGAACCATGCATAGCAC
TAAATAGGGAGCCGCCGAATACACCAGCTACGCCTAACATGTGAAATGGATGCATAAGGATATTGTGCTCTGCCTGGAAT
ACAATCATGAAGTTGAAAGTACCAGATATTCCTAAAGGCATACCATCAGAGAAACTTCCTTGACCAATAGGGTAGATCAA
GAAAACAGCAGTAGCAGCTGCAACAGGAGCTGAATATGCAACAGCAATCCAAGGACGCATACCCAGACGGAAACTAAGTT
CCCATTCACGACCCATGTAACAAGCTACACCAAGTAAAAAGTGTAGAACAATTAACTCATAAGGACCGCCATTGTATAAC
CACTCATCAACAGATGCTGCTTCCCATATCGGGTAAAAATGCAAACCTATAGCTGCAGAAGTAGGAATAATGGCACCAGA
GATAATATTGTTTCCATAAAGTAAAGACCCAGAAACAGGCTCACGAATACCATCAATATCTACTGGAGGAGCAGCAATGA
AGGCGATAATAAATACAGAAGTTGCGGTCAATAAAGTAGGGATCATCAAAACACCGAACCATCCAATGTAAAGACGGTTT
TCGGTGCTGGTTATCCAGTTACAGAAGCGACCCCACAGGCTTGTACTTTCGCGTCTCTCTAAAATTGCAGTCATGGTAAA
ATCTTGGTTTATTCAATTTTCAAGGACTCCCAAGCACACGTACTAACTA------ATTAGAAGATAGATAATAGAAGGCT
TGTTATTTAACAGTATAACATGACTTATATGCCAATGTCAACCAATCTAAACCAATATGTATCTATCCGCCTAAATCGAA
ATGCACCAAAAAACTNNNNNNNNNNNNNNNNNNAAAACTCAAATTGAAAAAGAAATCTTTCTTTTTCGATTTTCCATATG
GGTTGCCCGGGACTCGAACCCGGAACTAGTCGGATGAAGTAGATCATTTTTTCTTGTTGCAATAGAAGAAAAGACCCCTT
CCAAAACCGTGCTTGCATTTTTCATTGCACACGACTTTCCCTATGTATACANNNNNNNNNNNNNNNNNNNNNNNNNNNNN
NNNGAAGAAAGTCTAAGAATTNNNNNNNNTCAGTGTATTCAACCACTACACTACTTNNNNNGGCATTNNNNNNNNNNNNN
NNNNNNNNNNNNNNNNNNNNNNNNNNNNNNNNNNNNNNNNNNNNNNNNNNNNNNNCATTAATACNGATAATATCCAAATA
CCAAATACGTTCTTTATGTG------GTAAAATAAAAGGAGTTGTTTTGGGAAAGATCAAAGAAAGAACCTGTTCTTCTT
CTGTAAAGAATTCTTCTAATAACCCCGAACCCAATCTTCGCAAAAGAGTGCGTACTGTACTTTTATGTTTACGAGCCAAA
GTTCTAGCACACGAAAGTCGAAGTATATACTTTATTCGATACAAACCCTGTTTTTTTGAGGATCCACTATAATAATGAGA
AAGAGTTCTACATACCCGACCGAATCGATCAAGAATATCAGAATCCGATAAATCGGTCCAGATCGGTTTACTAATAGGAT
GGCCCGATACAGTACAAAATTTAGCTTTAGCCAAAGATCCAACAAGAAAAATAACTGGGACTATGGTATCAAATTTCTTA
GTAATGGTATCTATTAGAAATGAATTCTCTAACATTTGATTCCTTACCGCTGAANNNNNNNNNNNNNNNNNNNNNNNNNN
NNNNNNNNNNNNNNNNNNNNNNNNNNNNNNNNNGTTTATATGGATCCTGTACGGTTGCGACCAAATATGAAAATAATATT
GCCAGAAATTGAAAAAATGATATTTCCATTTCTTCATCAGAAGATGAGTCCCCTTTGAAGCAAGAATTGCTTTTCCTTGA
TATCGAACATAATGCATGAAAGGATCTTTACAGAACCATAGGGTTCTATGAAAATAGTTACGACATACTACTACAAAATG
TTCTATTTGAAGATGTTCCATTTTTTCATACAAATGTGTTCGCTCAAGAAAGGTTCCAGAAGATGTTAATCGTAAATAAG
AAGATTGTTTACGAANNNNNNNNNNNNNNNNNNNNNNNNNNNNNNNNNNNNNNNNNNNNNNNNNNNNNNNNNNNNNNNNN
NNNNNNNNNNNNNNNNNNNNNNNGGATTTCTTCTGAGTAATGAGAAAACTATTCAAATTATGATATTCGCGAAGAAAGAA
CTGCAATAAATGTAAAAAGGGAACATCTTGAACCCAGCATTGAAGAATTTGAACCAAGATTTCCATATGTATGGAATGAG
GTATTAGTATANNNNNNNNNNNNNNNNNNNNNNNNNNNNNNNNNNNNNNNNNNNNNNNNNNNNNNNNNNNNNNNNNNNNN
NNNNNNNNNNNNNNNNNNNNNNNNNNNNNNNNNNNNNNNNNNNNNNNNNNNNNNNNNNNNNNNNNNNNNNNNNNNNNNNN
NNNNNNNNNNNNNNNNNNNNNNNNNNNNNNNNN-NNNNNNNNNNNNNNNNNNNNNNNNNNNNNNNNNNNNNNNNNNNNNN
NNNNNNNNNNNNNNNNNNNNNNNNNNNNNNNNNNNNNNNNNNNNNNNNNNNNNNNNNNNNNNNNNNNCTAAACTAGATTT
ATTGTCATAACCAAAAACTTCCACAAGTTCGTAAAAAATCGAACCATTTAACCCATGATTATGAGCAAATGCATAAATAT
ATTCCTGAAAGAGTAGCGGATATAGGAAGTGTTGTTGCCAAGATCTATCCTTTTCTAAATATCCTTGTAATTCTTCCATT
GACTTACATTTTTTCTACTTGAAACAAAAACAGTGAGCATTTCTTGGGTTATTAA----TACATAGTGCAATATGGTCAG
AACAAGGTATGTATTATGNNNNNNNNNNNNNNNNNNNNNNNNNNNNNGAAAGTCCAATCAACAGACCTTTTTCCTCTCCC
CTTCTATCTAATGGGTTTATCCTCGTTATAATTACTAGAGGTTCAAAAATCTTTTATTTTTGCAACCCGATCGCTCTTTT
GACTTTGGAACAAATTCTTTTTGTCAGTATACTGTTTCTTCTACACATTCGTTTCCAATCTATAATAGNNNNNNNNNNNN
NNNNNNNNNNNNNNNNNNNNNNNNNNNNNNNNNNNNNNNNNNNNNNNNNNNNNNNNNNNNNNNNNNNNNNNNNNNNNNNN
NN-NNNNNNNNNNNNNNNNNNNNNNNNNNNNNNNNNNNGAATGGAAGCTCGTTG-TTTTTTTTACCAGAATTGTAGCCGT
AGGGCTCTATCCATTTATTCATTAAACCCAACTGTAAATGTGAATTTTTTTGTCTTCCTCCTAAAATNNNNNNNNNNNNN
NNNNNNNNNNNGGTAANNNNNNNNNNNNNNNNNNNNNNNNNNNNNNNNNNNNNNNNNNNN-NNNNNNNNNNNNNNNNNNN
--NNNNNN-NNNNTATTACGACATGCTGTTTTTTCCATCCATTACCTTTCAGGATCAGTCGCAGTTTTATAGACTCTACC
AATAGTCTGGACGAATTCGTTGCTTCATCCAAATGTGTAAAAGATCATAGTCGCACTTAAAAGCCGAGTACTCTACCGTT
GAGTTAGCAACCCAGATAAATATGATTTATAGATACGATCGAAATAAAAAAAATCAATTGAATTGCACTGTACAACTANN
NNNNNNNNNNNNNNNNNNNNNNNNNNNNNNNNNNNNNNNNNNNNNNNNNNNNNNNNNNNNNNN-------NNNNNNNNNN
NNNNNNNNNNNNNNNNNNNN-------NNNNNNNNNNNCAATAGAAATATCCAAATTTACGGACCACCCTTTTTCTCAAA
ATTGTTTATTTTCGTTAACAAAATACATCTTGTATATGTATAACAGTAAATCTGGCAAACCCATCATTTGCCTGAAGTAA
AGGAAAAACCAATTAGGGGTCGGAATAAACAGATCCGCTTATCTACGATCGAATTATATTTGTTTGATACAACATN----
--------------------------------------------------------------------------------
---------------------------------------------------------NNNNNNNNNNNNNNNNNNNNNNN
NNNNNNNNNNNNNNNNNNNNNNNNNNNNNNNNNNNNNNNNNNNNNNNNNNNNNNNNNNNNNNNNNNNNNNNNNNNNNNNN
NNNNNNNNNNNNN-NNNNNNN-----------------------------------------------------------
------------------------------------------------NNNNNNNN-NNNNNNNNNNNNNNNNNNNNNNN
NNNNNNNNNNNNNNNNNNNNNNNNNNNNNNNNNNNNNNNNNNNNNNNNNNNNNNNNNNNNNNNNNNNNNNNNNNNNNNNN
NNNNNNNNNNNNNNNNNNNNNNNN--NNNNNNNNN-NNNNNNNNNNNNNNNNNNNNNNNNNNNNNNNCCTTAAAATATCA
TGAACAGTTCCTGTAGGTTGAGCACCTTTTTCAAGGAAATAACGAATGGCGGGAACATTTAAATAAGTTTGATTCTGTAT
CGGGTCGTAAAAACCCACTTTTTGAAGATCTTTTCCTTCTCTTCGGGATCGAACATCAATTGCAACGATTCGATAGATCG
CCCATTGGGATAGATGTAGGTAAATAATACCCCCCCCCCTGGAAACGTATAGGAGGCTTTCTCCTCATACGGCTCGAGAA
AAAATGATTCNNNNNNNNNNNNNNNNNNNNNNNNNNNNNNNNNNNNNNNNNNNNNNNNNNNNNNNNNNNNNNNNNNNNNN
NNNNNNNNNNNNNNNNNNNNNNNNNNNNNNNNNNNNNNNNNNNNCATTCGTACTCATAACTCAAGTTGGGCAATTCTGAA
AAAGTGCGAAGGTAACTCTTTAGACATTTCTTGAGTCGTCTCTAATCTCTTTTATTTGTCTCGTCTCGAATCTATTTTTC
NNNNNNNNNNNNNNNNNNNNNNNNNNNNNNNNNNNNNNNNNNNNNNNNNNNNNNNNNNNNNNNNNNNNNNNNNNNNNNNN
NNNNNNNNNNATCATTAGGTTTAGACATTACTTCGGTGATCTTTATTCCTTTTCAAAATGGCAGCAACATACCNNNNNNN
NNNNNNNNNNNNNNNNNNNNNNNNNNNNNNNNNNNNNNNNNNNNNNNNNNNNNNNNNNN---------------------
--------------------------------------------------------------------------------
--------------------------------------------------------------------------------
-------------------------NNNNNNNNNNNNNNNNNNNNNNNNNNNNNNNNNNNNNNNNNNNNNNNNNNNNNNN
NNNNNNNNNNNNNNNNNNNNNNNNNNNNNNNNNNNNNNNNNNNNNNNNNNNNNNNNNNNAACTTATTAATTGTTACTAAC
CCTAGACTCTTCCCCCCGATAAATGAATCAATACTTTTTGGTCGAGCTCCATTATGTACTATTCCTA-TTTACCAACCCA
ACACAAATTAGGTTCCTAGCAAGAACAGAACAAACTATGTCGATTCAAGAGCATCTTCATTCTTATAGAAAATGGTGGAT
GTAAGAATCCACAACGAATCATGTCCTTCAAGTCGCACGTTGCTTTCTACCACATCGTTTCAAACGAAGTTTTACCATAA
CATTCTTCTGATTAAATTTCGAACCGGTATGGAATTGATTCAATAGGGAATCCTGAATAGTCATTGGCTCAAATGAAACA
GATTTCTAAAAAAGACGAATAAACGCGTTTACTTAAGTCTTACTTA-ATCTTCAACAGATTGTTCGGGATGATGAATCAT
AAAAGAAAAAGGATCATCCCC-----------GAACACATAAAT-----------TAAAAAGTAAAGGCCTTTACTTAAT
AGAATTATCCAATAGATTTTCAATCCCGGATGGATTTTCAATTCCGGAACAAAATCAGTTATTAACCAAATGTAAGCTAT
TCCGATGANNNNNNNNNGNNNNNNNNNNNNNNNNNNNNNNNNNNNNNNNNNNNNNTTCAAGTACCAAGTGCTCACAAAAA
TGAAGATTCAAATCGTTTTTTGTTTTCGTGAGTATGGAATAGAAGAGGTTTCGTGTAAGATAAAAANNNTTATTCTTTCT
TTNNNNNNNAAGNNNNNNNNNNNNNNNNNNNNNNNNNNNNNNNNNNNNNNNNNNN-------------------------
--------------------------------------------------------------------------------
------------------------NNNNCTATTATACAGCATACAGACCGATTT--------------------------
--------------------------------------------------------------------------------
--------------------------------------------------------------------------------
--------------------------------------------------------------------------------
-----------------------------------------------------CTATTTCAATTCAGAATGCACCATGTG
CGAATTCCCATTTTACGGGTATGGAACACAAGGTTTCCCTAAGTAACTAACTTCAATATGAATATGAGTATGAACATACT
CTGAATGGGAATGACCC--CCCCAATTCTTCTTTGAATTCTTAATTCAAAGAAATATCTTTATTTCTACCCGTACATTGA
ATTCAGAACAAAGAAGGGGTTGGGTCACACATTATATATATCCAA-------GGAAGATTAAACAGAAAATTGTTAAAGA
GAAAAATCCTTCGTTTCTGATGGAGACGATCTGGGACGGAAGGATTCGAACCTCCGAATAGCGGGACCAAAACCCGTTGC
CTTACCGCTTGGCCACGCCCCATTTAGGTTTTTATTCGACATTAATAAAAACTAATATTGGTATTGGTCATTCGTCAATC
CCAGCCCAAATACAT-----------TGTTGCTAGGNNNNNNNNNNNNNNNNNNNNNNNNNNNNNNNNNNNNNNNNNNNN
NNNNNNNNNNNNNNNNNNNNNNNNNNNNNNNNNNNNNNNNNNNNNTATTCTCATTTGAGAATGAAAGGAAAGATTTTTGA
TTTGGAAGAGTTCGAAGAAAAAGAAG---------ACCCGTCTTTTCATTTTTCCTTCATAAAAAGAACTCAACCAAAAT
CAAATTTTCTAATCTACAAGNATNNNNTGNNNNNNNNNCTNNNNATCTTTAGTTTAATCTGTATCTGTCTTAATTCCATC
CTTTATTCGAGTAGTTTTTTCTTCGCTAAATTGCCCGAGGCTTATGCCTTTTTCAACCCAATCGTAGATGTTATGCCTGT
CATACC-TGTACTATTTTTTCTATTAGCTTTTGTTTGGCAAGCTGCTGTAAGTTTTCNNNNNNNNNNNNNNNN--NNNNN
NNNNNNNNNNNNNNNNNNNN-NNNNNNNNNNNNNNNNNNNNNNNNNNNNNNNNNNNNNNNNNNNNNNNNNNNNNNNNNNN
NNNNNNNNNNNNNNNNNNNNNNNNNNNNNNNNNNNNGAATAAC-CACGGTGATAAATTTGGATCAAC-TNNNNNNNNNNN
NNNNNNNNNNNNNNNNNNNNNNNNNNNNNNNNNNNNNNNNNNNNNNNNNNNNNNNNNNNNNNNNNNNNNNNNNNNNNNNN
NNNNNNNNNNNNNNNNNNNNNNNNNNNNN--------NNNNNNNNNNNNNNNNNNNNNNNNNNNNN--NNNNNNNNNNNN
NNNNNNNNNNNNNNNNNNNNNNNNNNNNNNNNNNNNNNNNNNNNNNNNNNNNNNNNNNNNNNNNNNNNNNNNNNNNNNNN
NN-NNNNNNNNNNNNNNNNNNNNNNNNNNNNNNNNNNNNNNNNNNNNNNNNNNNNNNNNNNNNNNNNNNNNNNNNNNNNN
NNNNNNNNNNNNNNNNNNNNNNNNNNNNNNNNNNNNNNNNNNNNN-NNNNNNNNNNNNNNNNNNNNNNNNNNNNNNNNNN
NNNNN-NNNNNNNNNNNNNNNNNNNNNNN-------NNNNNANNNNNNNNNNNNAAAAGNNNNNNNNNNNNNNNNTTAGA
AAGTCTAAAGTGATCAGAGGTAACGGAGAGAGAGGGATTCGAACCCTCGGTACAAATAACTTGTACAACGGATTAGCAAT
CTGCCGCTTTAGTCNNNNNNNNNN----NNNNNNNNNNNNNNNNNNNNNNNNNN-NNNNNNNNNNNNNNNNNNNNNNNNN
NNNNNNNNNNNNNNNNNNNNNNNNNNNNNNNNNNNNNNNNNNNNNNNNNNNNNNNNNNNNNNNNNNNNNNNNNNNNN---
--------------------------------------------------------------------------------
--------------------------------------------------------------------------------
---------------------NNNNNNNNNNNNNNNNNNNNNNNNNN---------------------------------
----------------------------------------------------------------NNNNNNNNNNNNNNNN
NNNNNNNNNNNNNNNNNNNNNNNNNNNNNNNNNTAATGATTCGAAACAGAGATCNNNNNNCCAATAGAATAGATATAGAC
AGAATCCCTTACTTCATTTCTTTGATTTTGTAAAAAAGGTTCATTCCCCCGGCCTGGTCAAGTACTGGCCGGGCCATTAC
ATTATTTCNNNNNNNNNNNNNNNNNNNNNNNNNNNNNNNNNNNNNNNNNNNNNNNNNNNNNNNNNNNNNNNNNNNNNNNN
NNNNNNNNNNNNNNNNNNNNNNNNNNNNNNNNNNNNNNNNNNNNNNNNNNNNNNNNNNNNNNNNNNNNNNNNNNNNNNNN
NNNNNNNNNNNNNNNNNNNNNNNNNNNNNNNNNNNNNNNNNNNNNNNNNNNNNNNNNNNNNNNNNNNNNNNNNNNNNNNN
NNNNNNNNNNNNNNNNNNNNNNNNNNNNNNNNNNNNNNNNNNAAATCCAATTGATCCGAATTCAAATTCATAGGATCTGG
CAATTGAAGGGGAAGTTGAAAACGAAAAAAGAAATGTGGAATTCATCATTTTTATGGTCCNNNNNNNNNNNNNNNNNNNN
NNNNNNNNNNNNN------------------------------NNNNNNNNNNNNNNNNNNNNNNNNNNNNNNNNNNNN-
--------------------------------------------------------------------------------
----NNNNNNN--------------------------------------NNNNNNNNNNNNNNNNNNNNNNNNNNNNNNN
NNNN-NNNNNNNNNNNNNNNNNNNNNNNNNNNNNNNNNNNN---NNNNNNNNNNNNNNNNNNNNNNNNNNNNNNNNNNNN
NNNNNNNNNNNNNNNNNNNNNNNNNNNN-NNNNNNNNNNNNNNNN-NNNNNNN-NNNNNNNNNNNNNNNNNNNNNNNNNN
NNNNNNNNNNNNNNNNNNNNNNNNNNNNNNNNNNNNNNNAATAAGCTGCTTTCTATTCTTCGCCTA-TTTTTTTTTCAAG
T----------------ACCTCCAGCGGGACGAAGTGCCAACACTAGAATTTTCATGAGTCTGCTGCTATCTTAATTGTA
TCTCATTCCTTTGTTCGACAAAAGGTTCATTCATATATAATNNNNNNNNNNNNNNNNNNNNNNNNNNNNNNNNNNNNNNN
NNNNNNNNNNNNNNNNNNNNNNNNNNNNNNNNNNNNNNNNNNNNNNNNNNNNNNNNNNNNNNNNNNNNNNNNNNNN--NN
NNNNNNNNNNNNNNNNNNNNNNNNNNNNNNNNNNNNNNNNNNNNNNNNNNNNNNNNNNNNNNNNNNNNNNNNNNNNNNNN
NNNNNNNNNNNNNNNNNNNNNNNNNNNNNNNNNNNNNNNNNNNNNNNNNNNNNNNNNNNNNNNNNNNNNNNNNNNNNNNN
NNNNNNNNNNCTTCCAATTGAATGAGTATAAGTAAAGGATCTATGGATGAAAATACAAAACAAAAGTGTATTTCCAATCG
TAACTAGATCTTCAATTTTTGTGTTGTAAAGGGAAGATTGAAGCCAAATAGCTAGAAAACGATGATTTTGGTTTACTAGA
ACCGTTAGCCTATTTATTGTTTTAGCTCGGTGGAAACCAAATTCTTTTCCTCAGGATCCCTCGAATGGAAATATGGAACG
AAGTAACTAGATTAGACAGATTTGGTATAATCCCTTACTCTAGAGGGATCATCTAAAAAGCTACTCGCTTTGGATGCATT
CAACAATAAAAATAAAAGCTGACATAGATGTTATG-ATCTAATTTTTAATACATTGATCTTCCATAAAGGAGCCGAATGA
AACCAAAATTTCATGTTCGGTTTTGAATTAGAGACATTTAAAATGATCAATTAACGTCGACTATAACCCCTAGCCTTCCA
AGCTAACGATGCGGGTTCGATTCCCGCTACCCGCTACATATTCCTTATTCTACATGTATCATCCGTTTGGATANNNNNNN
-NNNNNNNNNNNNNNNNNNNNNNNNNNNNNNNNNNNNNNNNNNNNNNNNNNNNNNNNNNNNNATGCAAAAGAAAAAAAAA
ATAGGAATGAAAAGCGTCCATTGTCTAATGGATAGGACAGAGGTCTTCTAAACCTTTGGTATAGGTTCAAATCCTATTGG
ACGCAATTTTTTTCCATCTATTTTTGAAAATGGCGATACTAAGAAACCCTTTTTATTTTATTCGAATCAGAAATAGTTAG
CAATGATAACTCTTNNNNNNNNNNNNNNNNNNNNNNNNNNNNNNGAATAAGAAATTTATGCTTGTTCCTCAAGTAGAAAC
AGTTCGATCTGTTCCTGAATAGCTTCTTTCAAAAGGGTTTCTGCTTCCTCAGTAAATGTCTTGTTAGAAGATATAATTTC
TTGGAATTGAGGTTTATTCTTTTTTAAGTAGGTACGTAACTGAATAAGAAATTTCTTTACCTGCCCAATTTCTAACTGAT
CAAGATATCCATTCGCCCCAGTATAAATAGTAGCTATCTGTTCTTCTACCGTAAGAGGGTCTGATTGGGATTGTTTAAGC
AACTCACGTAATCGTTGACCTCTTGCCAATTGATTCTGAGTAGCTTTATCGAGATCAGAAGCGAATTGTGCAAAGGCCTC
TAACTCTGCGAATTGAGCTAGTTCCAATTTTAATTTGCCGGCTACCTGTTTCATGGCTTTAATTTGAGCTGCGGATCCCA
CTCTGGAAACAGAAATACCTACATTAATAGCGGGTCGAATTCCCGCATTGAATAGATCGGCGGATAGGAATATTTGCCCA
TCTGTAATGGAAATTACATTAGTAGGAATATAAGCCGAAACGTCTCCAGATTGAGTCTCAACTATTGGTAAAGCAGTCAT
ACTCCCTTCACCTAAACTGGAACCTAATTTAGCGGCTCTTTCCAAAAGGCGTGAATGCAAATAAAAAACATCCCCTGGAT
AAGCTTCACGACCAGGAGGTCTTCTTAATAGAAGAGACATTTGACGATAAGCTTGTGCTTGTTTGGAGAGATCATCATAA
ATTATTGAAGTATGTTGGTTACGATACATAAAATATTCAGCCAAAGCTGCTCCCGTATAAGGAGCAAGGTATTGTAATGT
AGCAGGGGAGTCCGCCGTTTCGGCTACCACAATAGTGTATTCCATTGCCCCTTGCTCTTGGAAAGTGGTCACTACCTGAG
CCACAGAAGATGCTTTTTGACCAATAGCTACATAAACACAGATTACACTTTTCCCTTTTTGATTGAGAATGGTATCTGTG
GCTACTGCTGTTTTGCCGGTCTGTCTGTCCCCAATAATTAATTCTCGCTGACCGCGTCCTATAGGGATCATCGAATCAAT
AGCAATAAGTCCTGTTTGAAGAGGCTCATACACGGAGCGTCTCGAAATAATACCTGGGGCAGGAGATTCAATTAACCGAG
ATTCAGAAGCGGAAATTTCACCTCTCCCATCAATAGGTTTAGCCAGAGCATTTATAACACGACCCAAATAAGCCTCGCTC
ACGGGTATCTGAGCAATTCTTCCTGTTGCTTTTACAGAACTTCCCTCTTGTATCATCAAACCATCACCCATTAATACAAC
GCCAACATTATTTGATTCCAAATTGAGAGCAATGCCTATTGTACCCTCTTCAAATTCTACTAATTCACCTGCCATTACTT
CATCAAGACCATGAATACGAGCAATGCCGTCGCCTACTTGAAGTACGGTACCAGTATTCACAATCTTTACTTCTCTATTA
TATTGTTCAATACGTTCACGGATAATATTACTAATTTCGTCAGCTCGAAGAGTTACCATTAG-TGTCTC-TTTTTTTTTC
GGAAACAAAGATAAAAAATAATACCTAAACTCTAAACTAAAGTAAAAGTA------GAAGGGCTAATCCGTTATTTCTTC
CATGGCCCCCCGAGGATTCCAATATTAGCACTGATGGTACGGAGATGCAACTCGCTATTTAAACAACTATTCAGAGTTCC
TAGAGCTCCCTGTAAGGCTTGTTGGAAAACTTGTTGTCGGACCTGATTAATTGCTCTTTGTTGTTCAAAATGAAGGGTTT
CATTTTTGTAATTTTCTAATTGTTCCAAACTAGAAGAAGTAGCATTAATCAAATTGGCTTTTTCTCGTTCTATCTCAGAG
TATCCGTTCATTCGATACTCATCTGCTTCCATTTCTACTTTCCGTAAATGAGCCCGGGCTCTTTCGAGCTGTTCAATGGC
CCCTCTACGTAATTCTTCCGAATTTCGAATAGTACTCAAAATCCTCTGTTTTCGATTATCTAATAAATCATTTAATGAAA
GTAGATTATCTTACCATTAATTTCACAACTTCCATGATCTCTTCCCGAACCAAACATGAATCTTTCGATTCATTTGGCTC
TCACGCTCCCTTTTTTATTTTATGGACATTCCCGTATCTTTTTTTAATATAATGAGCCTATCCTCTCTATTTCTGTTTGT
ATTCAAACATATCAAAACCGATACAAGAACAGAATATTAGG---------------------------------------
---AGGACTCTTCCAACCAGACAAAAAATCTATAATTGTCNNNNNNNNNNNNNNNNNNNNNNNNNNNNNNNNNNNNNNNN
NNNNNNNNNNNNNNNNNNNNNNNNNNNNNNNNNN----NNNNNNNNNNNNNNNNNNNNNNNNNNNNNNNNNNNNNNNNNN
NNNNNNNNNNNNNNNNNNNNNNNNNNNNNNNNNNNNNNNNNNNNNNNNNNNNNNNNNNNNNNNNN-NNNNNNNNNNNNNN
NNNNNNNNNNNNNNNNNNNNNNNNNNNNNNNNNNNNNNNNNNNNNNNNNNNNNNNNNNNNNNNNNNNNNNNNNNNNNNNN
NNNNNTTTTTAAACCATTTCGTTATTAACGTAGTGGTAGAAAGAGTACCATGTTGTGCCCGGACTTCAAACAGTTTAGCT
TTAACCATGTTAATGGTCTCACATTATTGGTTGGTTGATAGAGAATCAAAGTTGACTTACCAATGAATAACGAAATGCTA
TGGTTCTTACATATGGTTTATGAATTTACTCAGAAGGAATTCGTCGAGATTGTGCACTTTTT-CCTATTTATCCNNNNNN
NNNNNNNNNNNNCATAAATAAAGTGCAGTCGGTTAGATCCAACCTATTCATGAAATATACAACTCGCACACACTCCCTTT
CCAAAAAAAATCAATACACCAAGCACTACACTTAGATTTATTGGATTTGTTGCTAAAATATCGGTATTAAACCCGAAACT
CCCGGCGGATGGCCAGTGGCCTAAGGAAACGAAAGAATCGGTTACATTTTTCATATACTCTCCTCTTATAGATAGGACTA
AGAAAGAAC---AGAGTTCTTTTTGTATCACTTGACTNNNNNNNNNNNNNNNNNNNNNNNNNNNNNNNNNNNNNNNN-NN
NNNNN--------NNNNNNNNNNNNNNNNNNNNNNNNNNNNNNNNNNNNNNNNNNNNNNNNNNNNNNNNNNNNNNNNNNN
N--NNNNNNNNNNNNNNNNNNNNNNNNNNNNNNNNNNNNNNNNNNNNNNNNNNNNNNNNNNNNNNNNNNNNNNNNNNNNN
NNNNNNNCTTCCTAAAAGAAAAATAAAAATT---------TAAACTAAGAACGGGAAGGAAGAAAGCGAGTGAATCCACT
AATTCCTCATCTTCAAATCACTCCTTCCCGGGGTATTGTCGCNNNNNNNNNNNNNNNNNNNNNNNNNNNNNNNNNNNNNN
NNNNNNNNNNNNNNNNNNNNNNNNNNNNNNNNNNNNNN-NNNNNNNNNNNNNNNNNNNNNNNNNNNNNNNNNNNNNNNNN
NAGGATTAAATTAAACAAAAGGATTCGCAAATAAAAGCGCTAATGCCACGACCAGTCCATAAATTGTTAAAGCTTCCATA
AAAGCTAGACTAAGTAATAAAGTACCTCGTATTTTTCCTTCTGCTTCTGGTTGTCTCGCAATACCTTCTACGGCTTGGCC
TGCAGCAGTACCTTGACCAACTCCAGGTCCAATAGAAGCAAGCCCTACGGCCAATCCAGCAGCAATAACGGAAGCGGCAG
AAATCAGTGGATTCATGATGATAGGTTCCTCACACCAAAAAAAAATGGTTAATGATACAATCAACCAATAAATNNNNNNN
NNNNNNNNNNNNNNNNNNNNNNNNNNNNNNNNNNNNNNNNNNNNNNNNNNNNNNNNNNNNN-NNNNNNNNNNNNNNNNNN
--------NNNNNNNNNNNNNNNNNNNNNNNNNNNNNNNNNNNNNNNNNNNNNNNNNNNNNNNNNNNNNNNNNNNNNNNN
GCTCAC-ATTTTATTTTTATATTGAATCAGATTCGAGAAGAATTCTTCGAAAAGTATACAGGGGCTGTGGCTGGCCTTAT
AAGCATTCGATATATCTAGTGGTGACCCCCACTAATGCATACGCCATTTCGTAATATCGTCTATCTTTCCTCCTACAACT
CTAGTC--ATATATNTNNNNNNNNNNNNNNNTTATGTTCCTCAACTAAGAACCAA---------ATGCATTGCCTCAATT
GGGATAAGCTTAAAAATAAAGACTATTTCGAAAACTAATCAATGATGACCCTCTATGGATTCCCCTATATAAGCCGCGGC
TAAAGTTGCAAAAATAAGAGCTTGAATACCGCTTGTAAATAATCCAAGAAACATGACAGGTATAGGAACTACTAAAGGTA
CTAAAGAAACAAGAACAACAACTACTAATTCATCAGCTAATATATTCCCGAAAAGTCGAAAACTAAGAGATAAAGGTTTT
GTGAAATCTTCTAGGATGTTAATTGGTAAAAGTATTGGAGTTGGTTGAATGTATTTTCCGAAATAACCCAATCCTTTTTT
GGTAAGACCCGCATAAAAATATGCTACTGACGTGAGTAAAGCTAAAGCAACAGTAGTATTTATATCATTTGTGGGGGCGG
CTAGCTCCCCATGAGGTAACTGTATGATTTTCCAAGGGAAAAGGGCCCCTGACCAATTTGAAACAAAAATAAATAGGAAC
ATAGTTCCAATAAAGGGAACCCAACGGCCATATTCTTCTCCAATCTGAGTTTTGCTCAAGTCTCGAATAAATTCAAGGAC
ATATTCGAAGAAATTCTGACCGTCGGTCGGAATGGTTTGTGGATTCCGAACGGATATGATGACTGAACCTAATAAGATAG
CAATTACGACCCAAGAAGTGATAAGTACTTGGGCATGAATTTGTAAACCTCCTATTTGCCAATATAAATGTTGGCCTACT
TCTACACCTGATATATCGTATAACCCTTTGAGTGTTTTAATGGAACATGGTATAACATTCATATTGTCCTCTGACAGAAA
TCGAACTGAAAAAAAGAATTATTTTGATTCAACCATCTCTTTCTCGACTCATCTACTTTCATCATTAATTATATAGNNNN
NNNNNNNNNNNNNNNNNNNNNNNNNNNNNNNNNNNNNNNNNNNNNNNNNNNNNNNNNNNNNNNNNNNNN-----NNNNNN
NNNNNNNNNNNNNNNNNNNNNNNNNNNNNNNNNNNNNNNNNNNNNNNNNNNATCATAACATAATCAACGACTTCTTATAT
AGCTAGAACGGCCCTCACAAATTGCGGATACCAATTTGTTAAGAATCAATCGGATTGAAGCTATAGCGTCATCGTTGGCT
GGAATCGAAATATCTGCGAGATCTGGGTCACAATTTGTATCGATTAAACAAATCGTCGGAATTCCCAAAATGACACATTC
TCGAAGAGCTGTATATTCTTTTTGCTGATCAACGATTATTACAATATCGGGCAATTCAGTCATATATTTGATCCCACCCA
GATATGTTTGCAAAGTAGATAATTTTCTCTTCAACATTGCTGCATCTCTTTTAGAGAGACGGTTGAGTTTCCCCATCTTT
TGTTCTGCTCTTAAGTCTCTGAACTTATGAAGTCTCGTTTCCGTAGTGGACCAATTCGTTAACATACCGCCGAGCCATTT
TCTATTAACATAATGACATCGAGCCCTTATTGCAGCTGATGCTACTAAATCTGCTGCTTTATTTTTGGTACCAACAATTA
AGAAGTTTTTTCCTCGACTTGCTGCATCAAAAACTAAATCACAGGCTGCCGATAAAAAACGAGCAGTTCTAGTGAGATTT
ATAATATGAATACCTTTACGCTTTGCGGAGATGTAAGGGGTCATTCTAGGATTCCATTTCTTAGTACCATGACCAAAATG
AACTCCTGCTTCCATCATCTCTTCCAAATGGATGTTCCAATATCTTCTTGTCATCTTTCCCACGCTTTCTTTTTTTTTTT
T------AACAAATAAAAAATTGTTCCTACGGAACNNNNNNNNNNNNNNNNNNNNNNNNNNNNNNNNNNNNNNNNNNNNN
NNNNN---NNNNNNNNNNNNNNNNNNNNNNNNNNNNNNNNNNNNNNNNNNNNNNNNNNNNNNNNNNNNNNNNNNNNNNNN
NCCTTAAGAATTATGAATTCGCTTAAATGATTTTTCTGGTGTGTCATAGAAATTCCTTGGGGCGCAAGAACAAAAAAATT
CTCTATGGTGTAACAAAATATCTCTCATTTCCAACTCGAATAGATTTTTCTTTTTTATTTCCAAATGAATGTTTTTGTCT
TGCCTTGAAGGGTGCACTAATTTTTTGAATCCAGTACCGACAGGGATAATCCCCCCCAAAACAACATTTTCTTTCAGACC
CTTCAACCAATCAATACGACCCCGTAGAGCAGCTTTTGCCAAAACTCTAGCAGTTTCTTGAAAACTTGCTTCGGATATGA
AACTTTGAGTATTCAGAGATGCCCTCGTTATTCCCAATAAAATTGCCCGATAACAGATTGCTTCGTCTAAAGCACGTCCT
GCTCGTTCCGCTCGCAACAATCCGATTAGTTCTCCAGGTAAAAAAACATTAGACATTCCATCTTCTGAAACCAACACTTT
TGATGTTACTTGCCATACAATAATCTCTATATGTCTATTATGGATCTGTACCCCCTGGGATCGATAAACCTTTTGGATCT
TATTAACCAAAGAAATACGACTTTGGGCTATGGTTAGCTCAGCTCCAATTAGGAATCCCCAAGGAATTTCAAGAACTCTT
GATATACGCTCGTTCCAACCTTCAACTCTCCTTTCAAGGTTCATTGATATTGAACCAATCGAACGCACTTCTAAGATTTG
TTCCACTTTTGGAAGACCTTGCGTTATGTCACCAGATCGAGATTTTTCATATATAAATGTAACTAATGTATCTCCTTCAG
AAAGGGTTTCTCCATAATGTCCATGAACAGTCGCTCCTGGAGTGGCCAAATAAGGCTTAGCTGATCTTATAATTAAAGAG
TCAACATGAACAATTAAGATTTGACCAGATTTTTTTATGTGTGGTCCATATTTAAATNNNNNNNNNNNNNNNNNNNNAAA
TTGTCCAATGCTAATTATTGTGGGTGTCTTTTCACAATAATTGTAATGTAGAAAGCACCAATTCAAATGGGATGGATTCA
AAATGATGTTATTGCATGGACTGGGATTATAAATCCTCTGATTTTCATCTCTCCAACAGTATTTAAGTACTCGAAGTACT
TGGAAAGTCTGTTTAAAATTGTCAAATAGCCAATATTTGTTTAACAAGATCTGATTATGAGTTATTAAATGGTAAGATGA
ATAAAAGTTCACTATTTTAGGTACTATTGTACCTAAGGGGCCCAACAAACCCCTAATTGGGGTTATGGGATTCGATTCTT
TTACCACATTGTTATATTTCGAACCGTTGAATGGACCAACTCCAAAACAATTGAATGATGATAAAATTCTCAAAGATTGG
CCCTCCTTATTTCGATTCAACAACGTACCAATAGTTCCTTGATGCTGGGTAACTAATGGAATCTTCACTTTGGAATAAAA
AGGATTGATATTGGTGCGATCTAATCTATTATCAGGAATCAATCCCGAACCTGCCGTATCGTACCTTTTTCCGGTATATG
AAATAGTAGATTTTACGGAGTCAATTCTTATGAAATCACGAATCAGATCATTTGCCCTTACTTCAACAAAGGAAGCATGA
ACCTCTTCCATAGAACCGTTTTTTTCTTGGTTCCAATTCAATACTAAGCAAGTCCGAACTAATTGAATACTTGTGTGATA
AATTCCTCGAATTGACTTTCCATTTCCATAAAGGATATAATTGACAACTCTAAGCTGGACATTTTCTTTTTCCTGCAAGA
GATCTTGAGGGAAAAGTTTTGCTAAATTTATCCCATCAGCTATTTCATATGTGACTACGGGTCGAACCAAAACAAAATAC
TTTTTTTTGATAGGTGTGATCCGTTGGACATAGATCCAATTTTTCGATTTTGTTTTTGATTCTTTAGAATTTTTTTTTTC
CGTTCCTGGTGGTATCAAAATGCCACTGTGTCTGGATATCTTATCTGTCTCTCCGGGAAAATGAATATCTCCAGAAAAGA
TTTTCAGTTCAATACTTTTTTTTTTTCTCTCCACTCGGACTAATCCACCTACTCGGCTTCTTGTATTTGTATTTAAAGCG
AGTTGTGTATCTACTCCAATGATACTATTGTTCCGGACCATTATAGACGAAGATCCGGGTAAGATATGCACCTCTTCGGG
AATAAAAAAAAACCGATCTACTTTCATTTGGTATTTCGGACTAAATTCTTTTGCTCCTCGATACTCAATCAAATCTTCTT
TTTTTACTATGGAATCCACCTCCGCGGTCCCATATTTAGTAATTCCCGAACTCTTTCTTCTGTATCGTGGATCATCAAAA
TAAGCAAGAATACTATTTCTACGTAAAATACCATTTATGGGTATTTCAATAGAAATACCAAAAGAGGGTATTAATTCTTT
CTCTCGTTCTTGATCGTATTGTAATGGGATGATAAATTTATTTCTTCGTCTTTTCGCCAAGAAATCAGAATTCTCTTGGA
GAATCGAAGGGTATATGAAATTCCAATGACCATTGGATATAATTCGATCAAGTCTTGAATAATCAAGACTTTCCCTATCT
TTTTTACGAGCACCAGAAGGATCCAACAATTTATGTCTTACTCGATCCTTAGTGATTGAGAGGTCAGAGCTATATCTTTC
GTCGACAGAAAAAGAATGAACATTCGTTTGATCTTGATCCTTGTGAAGCGAAAAAGACACTATACTGGATCTGCACGGAC
CCCCCGCTAATATCCATAAATGACTTGTTTTTGGTAATAGATGAACATTACTATATGTATATTCAGGTGCGTGGTAGACA
TCAGTACTCCAGTGCATTTCTCCCTCTGATTCAGAATAAATATGTTTTCGAACCCTCTCTTTAAAATGAAAAGTAGACGT
TCCGGCACGAATCTCGGCAATCACTTGTTCAGATTCTACATATTGATCATTTTGAACTAAAATCAAACTTTTTGGTGGAA
TATTCACACTGTGTATAATATCCCGACTCTCAATAATTACATACAAGTTTATAGAACATAGAAAAGCAGGATGCCCATGA
CGGGTACGTATGGGATGAACCAAATACTCATTGAACTTTATTTTTCCATTAGCAGGAGCTCGTACATGTTCGGCAGTACC
GCCTGTGAATACTCCACCCGTATGAAAAGTTCTTAATGTTAGTTGAGTCCCCGGTTCCCCAATTGATTGACCCGCAATAA
TACCTATGGCTTCCCCCAACTCGACCAGGTCGCCGTGAGTGGGGCTTCTTCCATAACATAATTGACAGATCCAAGATGTA
TTCCTGCAAGTAAAAGGGGTTCGAATATATATTGGTTGTGCTCGAAGGGTTATGAATCGATTGGCAAGTCCAATCCCAAT
ATCTTGATTTCGAGCGGCAATGCATCGTATCCCCATATATATATCGTCTGCTAATACACGACCAATTAGGGTTTGGGCAA
AAATTTTTTCTGTCACCCCGTTTCGAGGACTCACGGAAATAGCTCGGATAGTACCACAATCTGTTCTACGTACAATAATG
TGTTGAACTACTTCAACAAGTCTACGCGTGAGATATCCAGCATCTGATGTTCGTACAGCAGTATCCACGACTCCTTTTCG
AGCCCCGTAGCAGGAAATTATATATTCTGTCAAAGAAAGTCCTTCGCGTAAATTGCTTTGAATGGGTAAATCAATCATTT
GTCCTTGGGGATCCGACATTAATCCTCTCATACCTACTAATTGATGTACCTGAGATGCATTTCCTCGAGCTCCCGAAAAA
GACATTAGATGGACTGGATTAGAGGGATCAGTCATCCGAAAATTAGGATTCATTTCTTGTCTCAAATATTCACTTGTGGC
ATACCATATCTCAATGGATTGACGTAATTTTTCTACCGCATGTACATTCCCATAATGATGGTGTTTCTCCAAAATCAAAC
TTTGTTGTTCAGCATCTTGGACTAACCATCCCTTAGAAGGTATTGTTAAAAGATCATCAATCCCTAATGAAATAGATGTA
GCAGTGGCTTGCTGGAAACCCAAAGTCTTAACTTGATCCAGGATATGTGATGTATATGCCATTCCGAAATGATCTATTAA
TCTACTAATAAGTCGTTTCATAGCAGTTCCATCTATCACCTTATTGTGAAAGACCAGGTCGGCCCGTTCTGCCATAAGTA
CCTCCATATTCCGCTGAGTAAGATTCGACAATAGGCCTGAGTCAGTGATTCGAAAACTTCCTTTCCTCAATCTTGATTCA
CATAGAAATTCAGAAATTATGATAATACCAGTGAAATTGGATAGACCCGTCTTCCCACGGGCACTGGTATCATCTAATCG
AATTTCTTAGTTCAGATAGTGTATGAGTAGGCCCGACAAAACCCCTGTATGGCTTCTTCTATTTCTCGATAAAAAGAAAC
ATGACCAACAGTGGTTCGAATGTATATACAACGGATTTCTTTTTTTACACTTCCCACTATTAGATAGTGCCCATAAATCT
CATGATAAGTACCCAAAGATTCATATTGAACTTCGATGGGAACTTCTCTTGAGCCAATGACACGGTGATCTAGCCGCCAC
CGGAGCCAAAAAGGACTATCTAAATTGATTCGTTTCTGCTGATAAGCTCCAAGTGCATCATAGGAACTACAAAAATACGG
CTCTTTCTCTTTCGTATACTTATTATACTTATAGTTATTCTTGTCAACTTTTTTATTTTGGTAGTTTCCGCAATTATATG
GATTATATCTATTTGCACAAATACCCCGCCGATTTCCGATCGTTAATACATAGAGTCCGATAAGCATATCTTGAGTTGGT
ACGGAAATGGGATCTCCAATAGCTGGAGACAAGAGATTCATATGAGAAAACATAAGTAAACGGGCCTCTGCTTGAGCTTC
CAAAGATAAAGGTACATGAACAGCCATTTGGTCCCCGTCAAAGTCTGCATTAAAACCCTTACAAACTAATGGGTGTAAAC
AAATCGCACGTCCCTCCACTAAAATGGGTTGGAACGCTTGTATGCCCAATCTATGTAGAGTAGGTGCTCTATTTAACAAT
ACAGGATGCCCCTGCATAACTTCTTGAAGTATTTCCCATACAATCGGTTCTTTTTCCCGAATTTTATTTTTTGCAATCCC
TATGTTAGAAACAATATGCTGTCTGATTAGACCACGAATTACAAATGTTTGGAAAAGCTCTATTGCTATTTCTCGAGGTA
ATCCACATTGATGTAATGAAAGCGAAGGACCCACAACAATGACGGAACGCCCCGAATAATCGACCCGTTTACCAAGCAGA
GTTTCGCGAAATCTTCCCTCTTTGCCTTCAATTACATCTGAAAATGACTTGTAAACTTTATTATGACCATCCCTCATTGG
TTGTCCGCGTATCCCATTATCAAGAAGTGTATCCACAGCCTCTTGTACCAATTTTTCCTGACACATTACTAATTCTCCTG
GCGTAGACCTACTTGTTGCTAATAGATCGGTAAGAGTATTGTTACGATAGATAACTCTTCTATAGAGTTCATTAATATCC
GAACTCATTAGTTTACCCCCATCGATCTGAATGATTGGTCTCAACTCGGGAGGAAGGACTGGTAATAGGCACAAAACCAT
CCATTCTGGTTCTACATTTATTCGAATAAAATGTTTAGCTAATTCCATACGTCTAACCAAAAAATCCTTTCTTCTTCGAA
TTTTTCGATCTTCCCATTCGTTTCCAGCGGACTCTTCCTCTCCTAATTCCTTCCATTCTACCAATGAATTATCTATAATA
ATTCGCAAATCCAAATCGGCTAATTGTTCTCTGATAGCACCTGCTCCTGTAGAGATTTCCCGATTTCGAAATGTCTCAAA
GCCCTGGGTAGTAAAAAAAAGCGGGATGCTGTATTTCCAGGATTGGATTTCATACTCGAATAAACCTCGTAATCGTAAGA
AAGTAGGTTTTTTCGCTATGGGCCTAGCAAAAGAAAAATTGAGATAGGTTTATATTGAATTCCCCCCTTCAAAATCGGAC
GTGAAGGTTTCCTCTCATCCGGCTCAAGTAGTTACATCAAATAAAGAACTCCCTTCTTTATTTTTTTACTTTGTTCGAGA
AAAAAAAAAGAAAACCCTACAAAGAACTACTCCTTACTCAAGTTTCCAGTAAGGATCAACCTTTCATT--------TTTC
TTTTGACTTT------CTGAATGACTTATTTACGACAAAATTGAAATGTGAAATTCTTGAGTAGTCTGCTTCCCTTCAAA
TGACGAATCCTCCCTTAAAGGAATACTTTTGGACTCGTAAGGGATTTACTTGTCTATATATTGTTTCGTTCCATTCGATC
TTTTAGGTCCCTACTCACCTCGACGGTTATGTCATGATGTCTCTTGAAGCATATATGCGATAGATAGACTTCTGTAACCA
TGCCCTATTTGCTTGCTTGAACGGAATCTCTCTCTAAAAGAAATGGAATGGCTAATTCCACGAAAA-------TTTTTTT
TTTCACGAGGTATAACTAGCAATTCCCATTTATCTGTTATGGGATCGACCATGGATCAACTCCCCTTTCATTTAGAGTAT
TGAATACACCCATAATTCTGAGCTTCATGTTACTCCTTCCAAGACACATGTCAGAGTCGGGGGCATCCCAATCAGATTGA
ATGGGATGACAGTTTATTAGTCTGAATCTGTAAAATGCAAATTTCAATCAAATCACACATCGCAGTATACTAGGCCTTCT
AATTCCTTAAGGGGCTTATCTAAAAGATTCGCGATATAACTCGGAAGGCGTTTTAAATACCACACGTGAGTTACTGGACA
TGCGAGTTTGATGTATCCCATTTGATATCTTCGTATCCGAGAATCAACAAATTCCACCCCGCATTCTTCACAAAATTTCG
GGTCCTCTTTTTCAGCTCCAATCACTCGATAATTTCCACAAGCACAAATTCCACTTTTTATGGGTCCAGAGATTCTTTCA
CAAAACAATCCATCTTTTTCCGGTTTATTGGTTTTATAATGAAAAGTATAGGGTTTTGTCACCTCTCCAACTATCTCTCC
ATTGGGTAGGATTTTGTTGGCCCAAGCCTTTATTTGTTGAGGAGACACTGATCCAATTCGGAGTTGTTGATGTTTATATC
GGTCGATCATAGAATACAAATTCTGATTCATTCAGATCAAACTTCCTTCCTATTAATCTGGAAGTTCTTCTCAGATACAA
GGAAATGATTCAGTTCTAGAGCCAAAGATCGTAGTTCTCGAACGAGCAATCGAAAAGATTCTGGAGCATCCTCAGGGTTA
GGTACTATTCCTCCAATGATCGTAGCACCAAGTAATTCTTGACGAGCTCTAATATGATCAGATTTATAAGTAAGCATCTC
TTGTAAAATATGAGCAACACCAAACCCCTCTAGAGCCCAAACTTCCATTTCCCCTACTCGTTGTCCCCCTTGCTTGGCCC
TTCCTCTAAGGGGTTGTTGTGTAACAAGTGCGTAATGTCCACTCGAACGCCCATGGATTTTATCATCAACTTGATGAATT
AATTTTAGGATATAGGACTTGCCTATTAGAACAGGTTGTTCAAAAGGATCTCCCGTTCTTCCATCAAATATTCTGCTTTT
TCCGGGATACTCGGGTTCAAATACCCATGGATTTTTTATTTGCTTACTGGCTTCATATAATTCAGAAAAGACTAGTTTTC
TTGAAGCCTCTTGCTCATATCTCTCATCAAAAGGTGCTATTCTATAATGTCTCTTTAGCAGATCCCCCGCTAACCCGAGC
GAACATTCAAATATCTGCCCCACATTCATTCGTGAGGGTACCCCTAATGGGTTGAAGACCATATCAACAGGTGTTCCGTC
TTGCAAGTAGGGCATATCTTGTCTAGACAAAATTTTCGAAATAATACCTTTATTCCCATGTCTTCCAGCTACTTTATCGC
CCACTTTGATTTCACGTTTCTGTGAAATATATATACGAATTCTTTCTGGATTATAACTGGAACCCCCTTTTTTCTGGATC
CATCTCACATCAATAACTCGGCCCCTTCCACCTATAGGTAGTTTTAGGGAAGTTTCTTTTGCAGTGGATACCTGAATGCC
AAGTATGGCTCGTAATAATCTATCCTCTGGGGCATACGAGGATTCATTTGATGCTTGAGGCGTTAATTTACCTACTAAAA
TATCACCGGCTTCTATCCAAGATCCCAGCATCACAATTCCGTTTCTGTCTAAATTTCGGAGTAAATGAGCCTCTAAATGT
GGTATTTCCTTAGTGATTCTTTCGGGACCTTGACTTGTCACATGAGTCTGAATTTCATATTTCCGTATGTGAAAAGAAGT
ATAAATATCTTCATATACCAGACGTTCATTAATTAGTACTGCGTCTTCAGAATTGTAACCTTCCCATGGCATATAAGCTA
CTAACACGTTTTTTCCTAAAGCGAGTTCCCCACCAACTGTAGCCGCACCATCCGCTAAAATTTGTCCCTTTTTAATGGAT
TTACCCTGCCGAACCTGCGGTTTTTGATGCATACAAGTATTTTTGTTGGAACGTTGATACATAACTAATGGAATGTTTAT
AGTGTCCCCATTACTTGTACTTGATAAAACGATCTTGTGAGTATAAGTATAAATAATCTTTCCTTCGCGTTCGGCTATAA
CGGAAACCCCCGAATCTAGAGCCGTTTGGCGTTCCAGCCCAGTTCCAACAATGCACTTCTCGGACCGAGAAAGAGGAACC
GCTTGGCGCTGCATATTAGAACTCATTAAAGCCCGATTCGCATCATTATGCTCGATAAAAGGGATGAGGGAAGCTCCAAT
AGAAAAATATTGGAAAGGAAAAATGCTTCTAAAGCGAATCTGTTCCCATGCAATAGTCAAGAATTCTTGACGGTATCGAG
CCGGAACAGCCTGTTCTTCTTGAACACCCCGATTCAAGGCCAAAGAATTTCCTGCTGCTACCATATAATATTCATCTCTA
TTTGGTGATAAATAAATCATCCGTGCCTCTTCTTTTGATCTCTCAGATATTTCATAAAAAGGACTCTCTATGGATCCCCA
ATGACCAATCCTCACATGAATAGCTAAGGATCCAATAAGTCCAACATTGATTCCTTCAGACGTGTCAATTGGACAAATAC
GTCCATAGTGGCTCGGGTGGATATCTCGTATCCGAAAACTAGCGGTTCGCCCCGTCAATCCCCCAGGACCCAAATAACTC
AATTTTCGCCCATGAACAATTTGTGTCAATGGATTAGTTCGATCCAAAACTTGAGATAAGGGGTGTAGGCCAAAAAAAGA
TTCATAAGTAGTTGTTAATGAAGTTGAAGTTACCAAATTTTGAGGAGTCGGTATCAATTTATGCCTGATTGCTCCACATA
TAGTTCCTCGAATTGCATTTTCTAAACGAACAAGAGCCAATCCAAATTGATCTTGTAACAGATCTGCTATAGAACGAATA
CGTTTATTTTTCAAGTGATTCATATCATCAAGTGTACCCATTCCAAATTTCATTCCGATCAAATGATCGGCAGTAGACAA
TAGATCTCGTGGTAACAAAAATGTATTGTTCTGAGGTATATCAAGATTCAGTCTCCGGTTCATATTTCGTCGACCAATCC
TTCCTAATTCACATCTTTGTTGAAAAAATTTCTTTTGTAATTCCTTACATAAGAACTTAGAAAATACCGGATCCCCACCT
ACACAAGCAAATTGTTGATAAAACTCCAAAATAGCATTTTCTTTTGATCCAATCTTTTTTTTCTCCTTATCATTCGAGAA
AGACAAGAAAATTTCAGGGTAACAAACGTTATCTAGAATTTCTCTTAGATTCGAACCCATAGCTGATGATAGAACTAGAA
TAGATATTTTTTGTTTCCTACTTACACGTGCCCATATCCTTGTTCTTCTATCAATTTCTAATTCTGATCTTCCTCCCCAA
TCTGATATTATAGTGCTGGTATAGACAGAATTTCCGTTATGGTCCAATTCTGAACGATAGTAAATACCAGGACTTTGCAA
TATTTGATTAATTACAATTCTGTATATTCCATTTACTATAGAGGTTCCCAGGGAATTCATTAGAGGAATGTTTCCAATAA
AAACGGTTTGTTGTTGCATATCTCTACCGGTTTTCCAAATTAATCCCGCAGGGACATATAATTCATAAGAATATGTGAGT
GATTCATACACAGCATCTCTTTCCGCTATCAAGGGCTCCACCAATTGATATCTTTCCACAAATAATTGAAATTCCATTTC
TTGATCTCTATCTTCAATTTTTGGAAACTTATGAAATTCTTCCGCCAAGCCCTGATTAATGAACCTACAAAATCCTTCAA
ATTGTATCTGACTAAATCCAGGTATTGTGGACATTCCCTCATTTCCATTCCGGAGCATCTTAATCTTAAGTNNNNNNNNN
NNNNNNNNNNNNNNNNNNNNNNNNNNNNNNNNNNNCNNNNNNNNNNACCATATGGATCGATCTAGCAATAATAGAATGTA
TTTCTGTTTACTGAATCACATAAAATTTTAGCCAACCCCATATATGTATTTCATACGTATGAACGGAGACGAGACGGAGG
AATGAAGAACATTTTCGACGCAAGTTCGAATTTGCGACAGGTACAAATAGAAATAAATNNNNNATATATNCCNNNNNNNN
NNNNNNNGTTAGTTNNNNNTNNNNNNNNNNNNNNNNNNNNNNNNNNNNNNNNNNNNNNNNNNNNNNNNNNNNNNNNNNNN
NATTA-GATCCAATGGGGTACCAAAAAAAG-AAATAGGTTCGAAATTCGATCTCCTCTCTATGAATGAGATAAAGACAGA
ATAATCA-------------------------------------------------------------------------
--------------------------------------------------------------------------------
------------------------------GAAGTAGTATAGAGTTTCCTTTTTTTTTAACACACTCAATTTCATGTTCA
AAAAGGAATTCGCGGATTTTTTTTGGTAGTCAGTGGAATTTATAGAATATGATTGAATNNNNNNNNNNNNNNNNNNNNNN
NNNNNNNNNNNNNNNNNNNNNNNNNNNNNNNNNNNNNNNNNNNNNNNNNNNN---------NNNNNNNNNNNNNNNNNNN
NNNNNNNNNNNNNNNNNNNNNNNNNNNNNNNNNNNNNNNNNNNNNNNNNNNNNNNNNNNNNNNNNNNNNNNNNNNNNNNN
NNNCTATAGGGATATGTATATAAGAGAGAGATCGGGTTTGGTATCTGGGTAATTATTTCTGTTCTGAGGTTTACATATAC
ACN-----------------------------------------------------------------------------
--------------------------------------------------------------------------------
--------------------NNNNNNNNNNNNNNNNNNN-----------------------------------------
NNNNNNNNNNNNNNNNNNNNNNNNNNNNNNNNNNNNNNNNNN-NNNNNNNNNNNNNNNNNNNNNNNNNNNNNNNNNNTCC
TTTACCATTCAATGAAACAAAATTTCATTGGAGATAAAAATTGCAGACTCGTTTGCTAATTCAAAGTAAATTGTTAATGG
TTCCAATTTGTCCTGAATTTTGCAGTCTGTGACCGGAAATCCATTTTTTCTACTCTCAATATAAAGGACNNNNNNNNNNN
NNNNNNNNNNNNNNNNNNNNNNNNNNNNNNNNNNNNNNNNNNNNNNNNNNNNNNNNNNNNNNNNNNNNNNNNNNNNNNNN
NNNNNNNNNNNNNNNNNNNNNNNNNNNNNNNNNNNNNN-NNNNNNNNNNNNNNGTAATAGAATTAGAATATAGATAATAT
TTTTATCCGTTTTGGACCGAATTTGGCGGCATGGCCAAGTGGTAAGGCAGGGGACTGCAAATCCTTTATCCCCAGTTCAA
ATCCGGGTGTCGCCTGATCAACAAAAGATTTTTGATTTCTTTCCTATCTTG--CCAATCTAATTTGACGAATTCTTGCGG
AGCAAAAAACAGAGGCAAAGGGCTAAGTGGGCGTGTCAATACTCGATTTTGATAACCCATGGCGTAGGTTTTATAAAAGA
CTGTCGTTTTTTTTTCTCAAAATTTCGGTGTAGCCAAAATCGGTATGAATAGAGATCAAGCAACTCTCACTTATTAATTT
CATGATTGGCTCTCACCATTTATTTGATTCAATTGAA---------------TCAAATAAATGGTGAGAGCCAATTCCGG
GATCCAGAACTAAGGTCGGAAATTTCGGTATCCAAAGGTTCCTAAGGGACACTCTGTTTTTGCTACTAGAATTGAAGAAG
AGATTATACGAAAGACTATAATAACAAGATCTCTTAAATTACCCGTATTCAAAGTAGTGTCTCGTGACTCCGTCTGGTAT
TAAAAGAGTAAAGGTTAAAGTTG-AAAAAAAAAA--AGAATGTCTTAATTAATAGTGGTGGTGGGTTTTCCTGATTTTTT
CACAGAAAGAAAGACAGTAAGCTTAGATCAAATAGGAAATAGAGGTATCTGATAGATAGTTATCTATCGTGATGGTATAT
TTTTATGCTTTTTGCTTAGTAAGGAAAGGCATTAATAGCAAAACAAACAATAAGTCTTACTATTCTTACATGCTCCATAT
AGAAGTAGAAGCATTCCTTTGATATTTCCAAGGAAAAGACCTGTGTATCATTGTATTTGTACTAAATGCTTCCTGATTTT
ACCAGAAACCCTAAAATATAGAAATTTGTTACGAGTGTATTCATTGAATTGGTTCATCAAAAAATAGTCTTACCNATNNN
NNNNNNNNNNNNNNNNNNNNNNNNNNNNNNNNNNNNNNNNNNNNNNNNNNNNNNNCATAGAAATAGGGGACATAATTCAC
ATGGATATAGTAAGTCTTGCTTGGGCTGCTTTAATGGTAGTCTTTACATTTTCCCTTTCACTTGTAGTATGGGGAAGGAG
TGGACTCTAAGGCTGGGCACTACTAATTGCTCAATCGAACCGTATCAATTCTTTATTGATCATTTTGCGAAGCCCTAAAA
AAAGAAAAATGTCTTCCAAATTGTACTGGAATACAGTAATGAATGATTACCATAATTGTATTTCGAAACTCAAATCNNNN
NN-----NNNNNNNNNNNNNNNNNNNNNNNNNNNNNNNNNNNNNNNNNNNNNNNNNNNNNNNNNNNNNNNNNNNNNNN-N
NNNNNN-NNNNNNNNNNNNNNNNNNNNNNNNNNNNNNNNN-NNNNNNNNNNNNNNNNNNNNNTCTTTTANNNNNNNAAAA
GAAGGTCGTTCTGCTATTACGACAATACATATTTTCTTTCTATCGGAAACGAAGCGATTAGTGATTGGCCAAAGAGATCC
GACACATAATAAAATGAGATCTTTCTTCTGTTGAGCGATCCACATATCACACATTTAACATTTGTTTTAGACTACTAGAA
AAGTTTTTATGCTTTTTTTGATTCATCTCATGTTTAAGCATGAAAAATGGACAGGGTCTGCTCTACTCCTTTTACAAATC
CAAAGAAGTTACTGTATAACTTAACTCCGCGGATCATCCGTTAATTGTTCAATCAATGACTTCTTGAGATGGGAAATCAA
ACTAAAAGAAATAGAGTGCTATCTATATGTACNNNNNNNNNNNNNNNNNNNNNNNNNNNNNNNNNNNNNNNNNNNNNNNN
NNNNNNNNNNNNNNNNNNNNNNNNNNNNNNNNNNNNNNNNNNNNNNNNNNNNNNNNNNNNNNNNNNNNNNNNNNNNNNNN
NNNNNNNNNNNNNNNNNNNNNNNNNNNNNNNNNNNNNNNNNNNNNNNNNNNNNNNNNNNNNNNNNNNNNNNNNNNNNNNN
NNNNNNNNNNNNNNNNNNNNNNNNNNNNNNNNNNNNNNNNNNNNNNNNNNNNNNNNNTTTACATNGATGATAAGTAAAAA
AGCAGTAGGAACTAGAATGAACAGTGCAGTAGCAATAAGTGCGAGAATATTGACTTCCATAATCTAATCTTCTTTTGTTT
CGCAATAACTCGGGATCTAATCCCATAGAGATGATAAATTTTACTCCTGCAAATTCAACGGAATGAATTGCATCCCGATG
ATACTGAATCAGATCAATATTATGANNNNNNNNNNNNNNNNNNNNNNNNNNNNNNNNNNNNNNNNNNNNNNNN-----NN
NNNNNNNNNNNNNNNNNNNNNNNNNNNNNNNNNNNNNNNNNNNNNNNNNNNNNNNNNNNNNNNNNNNNNNNNNNNNNNNN
NNNNNNNNNNNNNNNNNNNNNNNNNNNNNNNNNNNNNNNNNNNNNNNNNNNNNNNNNNNNNNNNNNNNNNNNNNNNNNNN
NNNNNNNNNNN----NNNNNNNNNNNNNNNNNNNNNNNNNNNNNNNNNNNNNNNNNNNNNNNNNNNNNNNNNNNNNCACN
GATACAAACAGTATAAGTGAGATGGAAAAAGAAAGGATTAAGTATAAAAAATCAANNNNNNNAACAAAAAATACTGAATA
TAGCAATACTACCGATTGTACCAATCGACATATGTCTTTCCCTTATCAATCAGTACTAGGGAAAGAACTAGGAAAAGAAA
TGGAAATTCCCATATTTATCTGATGATAAATGCGAAACAAAAGAAAAAAAAAATGCCCCTCCCCCTC-------------
---TTCCCTTCTTCCCTTTCGCGAAAAATAGAGAAATGAATTGAGAAATTCATCGGATCCTAGTTCGGGACTGACGGGGC
TCGAACCCGCAGCTTCCGCCTTGACAGGGCGGTGCTCTGACCAATTGAACTACAATCCCAGCAAGGTGTATAGCATACAT
ATTCTTATGGTTTCATAAGAATTGTCATGTTCTAACGTAACAGATACACGAATGATATAGTGATATCATATCCACATAAA
CACGGGCTTTAGCGAGAATGCTGCGGATTATTAGTAACTAGTGATTCTTTTTTTT-ATNNNTANNNGTGGATAATNNACC
TTTCAATGAGATGAGAAAAAAATAGAAATAGAGCAAAAAAATTACCCCTTTTCCATCATTTCCCCGGATCAAGCATTTCT
GTTTCTTTTCTGTAGGACAAATTGATTATATTATACTCATGGAGCGGTGATTTTTTGGGCCGAGCTGGATTTGAACCAGC
GTAGACATGTCGCCAACGAATTTACAGTCCGTCCCCATTAACCGCTCGGGCATCGACCCAGGAAGAATTCATTCTAGGCT
TATTGATAATCCATGATCAACTTCCTTTTGTAGTACCCTACCCCCAGGGGAAGTCGAATCCCCGTTGCCTCCTTGAAAGA
GAGATGTCCTAAACCACTAGACGATGGGGGCATATTCGCCCGACCGTCATCATACTATGATGATAGTATGAACAGTTTTT
TGGAATTGTCAATATAATCTAATG-TATGGCTAGATCCGAAGAGTCTTTCTATGTTATGATTCTATAGAATCATAACATT
TTTTTGGGGGGTTGATGCTTCATGAATGAAGCATCTCATACTATTCGATATAACGAAAGGAAGTATAGGATTCCTTCAGT
TCAGGCAATGGTTAGCCGGACAGAAAAAGGGGATGGGGGAGGTAAAACCCCATTTAGTTTCATTTAATTTATTTTCTTCC
ATTTTCACTCATTGCTTCGTT-------GAAATGTAATATGATATGCCTATCACTATCTCGCACTAAGCCNNNNNNNNNN
NNNNNNNNNNNNNNNNNNNNNNNNNNNNNNNNNNNNNNNNNNNNNNNNNNNNTTATGAGTNNNNTGCATATATGTA----
----GTAGACTCATAATAGAAAATGGCTAATTCATAAATTGAATA--------GGCCCTTTTAACTCAGTGGTAGAGTAA
CGCCATGGTAAGGCGTAAGTCATCGGTTCAAATCCGATAAAGGGCTTTTTCATGAAAATCAAGTCTTAGTCTTCTTTTTT
----CAGCAGATAATACAGATAGTG-TTAATATNNNNNNNNNNNNNNNNNNNNNNNNNNNNNNNNNNNNNNNNNCTATAT
NNNNNNNNNNNNNNNNNNNNNNNNNNNNNNNNNNNNNNNNNNNNNNNNNNNNNNNNNNNNNNNNNNNNNNNNNNNNNNNN
NNNNNNNNNNNNNNNNNNNNNNNNNNNNNNNNNNNNNNNNNNNNNNNNNNNNNNNNNNNNNNNNNNNNNNNNNNNNNNNN
NNNNNNNNNNNNNNNNNN-NNNNNNNNNNNNNNNNNNNNNNNNNNNNNNNNNNNNNNNNNNNNNNNNNNNNNNNNNNNNN
NNNNNNNNNNNNNNNNNATGCAATAGAGAACGAATGCGAGAAAAGAAAGGGCTTTCATTTCCAGTCTACCATTATTTACT
ATTTAATTTAGGCGCAGGGAAAAGGAATTTTCTTTTTTTTTTGTTTGA-CCCGTTAACAGATATATTCTGGAATATGAGT
CATAGGACAATTCAGGGTTCCAATGTTTATTTTATATAGTA----------------------------------AGGAC
TAGTCGAATCGAACTCATGAATTTCCCTAGGTTATGGACCAATAGAAAAGAAAAAAGAAGAATTTAGATCTTCGAAACCC
ATTGTATTGTAAGGGGCATTGAAAGAAGAATCATCTATAGATAATTGAACTTTCGCATGCCCTGGAAATGAGATGAAGTG
TTCGGAAATGGTTGAAGTAGTTGAATAGGAGGATCACTATGACTATAGCTATTGGTAAATTTGCCAAAGAAGAAAATGAT
TTATTTGATATTATGGATGATTGGTTACGGAGAGACCGTTTTGTTTTTGTAGGCTGGTCCGGCCTATTGCTCTTTCCTTG
TGCTTATTTCGCTTTAGGGGGCTGGTTCACAGGTACAACTTTTGTAACTTCATGGTATACCCATGGGTTGGCCAGTTCTT
ATTTGGAAGGTTGTAATTTCTTAACCGCTGCAGTTTCTACCCCTGCGAACAGTTTAGCACATTCTTTGTTGTTACTATGG
GGCCCTGAAGCACAAGGAGATTTTACTCGTTGGTGTCAATTAGGAGGGCTGTGGACTTTTGTTGCTCTCCATGGTGCTTT
CGGATTAATAGGTTTCATGTTACGCCAATTCGAACTTGCTCGATCTGTTCAACTGCGACCTTATAATGCAATCGCATTCT
CTGCTCCAATTGCTGTTTTTGTTTCTGTATTCTTGATTTATCCACTGGGTCAATCGGGTTGGTTCTTTGCACCCAGTTTT
GGTGTAGCAGCTATATTTCGATTCATCCTCTTCTTCCAAGGGTTTCATAATTGGACGTTGAACCCATTTCATATGATGGG
AGTTGCCGGAGTATTAGGCGCTGCTCTGCTATGCGCTATTCATGGTGCTACAGTAGAAAATACTTTATTCGAAGACGGTG
ACGGTGCAAATACATTCCGTGCTTTTAACCCAACTCAAGCCGAAGAGACTTATTCAATGGTCACTGCTAACCGCTTTTGG
TCCCAAATCTTTGGGGTTGCTTTTTCCAATAAACGTTGGTTACATTTCTTTATGTTATTTGTACCAGTAACCGGTTTATG
GATGAGTGCTCTTGGGGTAGTCGGTCTGGCGTTGAACTTACGTGCCTATGACTTTGTTTCCCAAGAAATCCGCGCAGCGG
AAGATCCTGAATTTGAGACTTTCTACACCAAAAATATTCTCTTAAACGAAGGTATTCGTGCTTGGATGGCGGCTCAGGAT
CAGCCTCATGAAAACCTTATATTCCCTGAGGAGGTTCTACCCCGTGGAAACGCTCTTTAATGGAACTTTAGCTTTAGCTA
GTCGTGACCAAGAAACCACTGGTTTCGCTTGGTGGGCCGGGAATGCCAGACTTATCAATTTGTCCGGTAAACTACTTGGG
GCTCACGTAGCCCATGCCGGATTAATCGTATTCTGGGCCGGAGCAATGAACCTATTTGAAGTGGCTCATTTCGTACCAGA
AAAACCCATGTATGAACAAGGATTGATTTTACTTCCGCACCTAGCTACTCTAGGTTGGGGGGTAGGTCCGGGGGGAGAAG
TTATAGACACCTTTCCGTACTTTGTATCTGGAGTACTTCACTTAATTTCTTCTGCAGTCTTAGGCTTTGGTGGTATTTAT
CACGCGCTTCTTGGACCTGAAACTCTTGAGGAATCCTTTCCATTCTTCGGTTATATATGGAAAGATAGAAATAAAATGAC
TACAATTTTGGGTATTCACTTAATTTTGTTAGGTATAGGTGCTTTTCTTCTAGTACTCAAGGCTCTTTATTTTGGGGGCG
TATATGATACTTGGGCCCCGGGGGGAGGAGATGTAAGAAAAATTACCAACTTGACCCTTAGCCCAAGTGTTATATTTGGT
TATTTACTAAAATCTCCTTTTGGGGGAGAAGGATGGATTGTTAGTGTGGACGATTTAGAAGATATAATTGGGGGACATGT
ATGGATAGGTTCTATTTGTATACTTGGTGGAATTTGGCATATCTTAACCAAACCCTTTGCATGGGCTCGCCGGGCATTTG
TATGGTCTGGAGAAGCTTACTTGTCTTATAGTTTAGCTGCTTTATCTGTCTTTGGTTTCATTGCTTGTTGTTTCGTTTGG
TTCAATAATACCGCTTATCCTAGTGAGTTTTACGGACCCACCGGACCAGAAGCTTCTCAAGCTCAAGCATTTACTTTTCT
AGTTAGAGACCAACGTCTTGGAGCCAACGTGGGATCCGCCCAAGGACCTACTGGTTTAGGTAAATATCTAATGCGTTCCC
CCACTGGAGAGGTTATTTTTGGAGGAGAAACTATGCGTTTTTGGGATCTCCGCGCTCCCTGGTTAGAACCTCTAAGGGGT
CCCAATGGTTTGGACTTGAGTAGGCTGAAAAAAGATATACAACCTTGGCAAGAACGACGTTCGGCAGAATATATGACTCA
TGCTCCTTTAGGTTCTTTAAATTCTGTAGGTGGCGTAGCTACCGAGATCAATGCAGTCAATTATGTCTCTCCTCGAAGTT
GGTTAGCTACTTCTCATTTTGTTCTAGGATTCTTCCTATTTGTGGGTCATTTGTGGCATGCGGGAAGGGCCCGTGCAGCT
GCAGCAGGATTTGAAAAAGGAATCGATCGTGATTTAGAACCTGTTCTTTCCATGACCCCTCTTAGCTGATATTTTTTTT-
ATTTATTCTATTGTTTTTTTCTGTTCTGGCTCGGCTATCCCACCTAGCCGAGCCATTCTCCTTTATAAAAGATAACAGAA
CAGGTCGAGTCAAACGAGTAAAGAAAGAAATTTATTCAACAAGAAAAAAAGAAAAAGGAGAGAGAGGGATTCGAACCCTC
GATAGTTATCGGAACTATACCGGTTTTCAAGACCGGAGCTATCAACCACTCAGCCATCTCTCCCGGGGGTAATCTCTATT
TTATTCCTACGAATAGAACATGACCCTATGAGATGATACACTAACTATCTGTAAAAACATCCCAGATTGAATCTATATTT
CGATGTATCTAACCCTATACTATATATAGATATACGCATGATAGAGTATATCCACTTGTGAAGTAATTACGAAACTTCCT
TCGACCCCATGTCCGAATAAAATAAAGTGGTAATAAGTTCTAAAGAATCAATTGATTCGTGGTCAAATCCCTCCACGATG
CATTTTATTCTAATTTTGACTAAGCGAGGGATCAAATGGTATAGTTCATTTG--------------TTGGTAGCTTGGAG
GATTACAAATATGACTATTGCTTTCCAATTAGCTGTTTTTGCATTAATTGTGACTTCATTAATCTTACTGATTAGTGTAC
CCGTTGTATTTGCTTCTTCTGATGGTTGGTCAAGTAACAAAAATGTTGTATTTTCGGGTACATCATTATGGATTGGATTA
GTCTTTCTGGTAGCTATCCTTAATTCTCTCATCTCTTGAACTTCTTTGGCATTTTCCCGATCCAAA----------CTTC
TCAAAAATTCGGATTGTGAGACACATCACATTAAGATTCAATCTGAGNNNNNNNNNNNNN-NNNNNNNNNNNNNNNNNNN
NNNNNNNNNNNNNNNNNNNNNNNNNNNNNNNNNNNNNNNNNNNNNNNNNNNNN-------NNNNNNNN----NNNNNNNN
GTATTTATA--------------------------TCTCGCCCTGCGAAAATATGATCCAGACGCATATATGATATATCA
TATATGTCATATATGTGTGGACATATTCGTAGGTATCAGGAGCGACTAAAATGCGGATATGGTCGAATGGTAAAATTTCT
CTTTGCCAAGGAGAAGATGCGGGTTCGATTCCCGCTATCCGCCCATGATAAAGTAATGTACTATGATAAAAAANNNNNN-
NNNNNNNNNTANNNNNNNNNNNNNNNNNGNNNGTNGTTCTATACTTCCCTTTTCNNNNNNNNNCATTCAAAAA------T
AGTCATTAATTACTAGTTAATAGTATCGCACCTAAAAATCCAAATTTGGATTTTTTTGACAAAAAAATGTTGCGGAGACA
GGATTTGAACCCGTGACCTCAAGGTTATGAGCCTTGCGAGCTACCAAGCTGCTCTACTCCGCGCTGAAGAACTAATGAAC
GAAGAAGGGTTAGATATGCCCCTCTACCATATCTATACAAATAGGATAGTCTATTTATATAAAATGGTAAAGAGGGCCCC
TCTATGATCATAGA-------GATCTATACAAACAAGAAAAGAAACGAGATTTTTATCCTTACCAACTGGATCTTGTTGC
GCCCGGTAACAAGCATGCATGAACTATTTCTCGAAGTACATGTCCGGATAATCCAAAGTCTCGATAGTTAGCTCTAGGTC
TTCCAGTCAAAAAACAACGTCGATGAAGACGTATGGGTGCACTATTACGTGGTGGGGATTGCAATTTTCCATGAATTTCC
CATTTTTCACTCAACGACGGAACCCTGCTTATTTCTTTTTTTGAGGATCGACGAATCAAATGATATTTCTGTTCTAATTT
CTGCCGCTTCTTCTCCCTCTCAATCAAACATTTTCTTGCCATAAT-----GTTCAGTTCCTATTCTTATCAATGAT---A
CAGTTCGGATCCTAGATGTAAAAATATAAGAAGGGAGATCCCCCTCTTCATCGAAACAAATGAGATTGTTGCAGATACAG
TACAAAATAAATAAAAAAATAACTAAATTAACCAAATTTTCCTGATGTGGAGGCAATCAAGAAAGCTGCATAAGTGAATA
TATAACCTACAGAAAAGTGTGCTAATCCAACCAATCTTGCTTGCACAATGGAAAGGGCCACTGGCTTATCTCTCCATCGA
ATCAAATTAGCCAAAGGTGTGCGTTCATGAGCCCATGCTAAAGTTTCAATTAATTCCTGCCAATATCCACGCCAGGAAAT
TAAGAACATAAATCCAATAGCCCAAACAAGATGTCCAAATAAAAACATCCACGCCCATACCGATAAACTATTCATACCAA
AAGGGTTATATCCATTGATAAGTTGTGAAGAGTTTAACCATAGATAATCTCTTAACCACCCCATCAAATAAGTGGAGGAT
TCATTAAACTGTGAAACGTTACCCTGCCATAATGTGATGTGTTTCCAATGCCAATAAAAAGTGACCCATCCGATGGTATT
TAACATCCAAAAAACTGCCAAATAAAATGCGTCCCAAGCAGAAATATCACAAGTACCCCCACGTCCTGGTCCGTCGCAAG
GAAAACTATAACCGAAATCCTTTTTATCTGGCATTAATTTGGAACCACGCGCATCTAAAGCACCTTTTACTAAAATCAAT
GTAGTTGTATGCAAACCTAGAGCAATTGCATGATGAACCAAGAAATCGCCCGGACCTATTGTTAAGAAGAGTGAATTATT
ATTTTCATTGACAGCATTTAACCAACCCGGTAACCATATGCTTCGACCTGCATTAAATGCCGGCCCAGTTGTTGAAGATA
AGAGTACATCGAACCCATATGAAGTCTTACCATGAGCGGATTGTATCCATTGGGCAAATATAGGTTCGATCAAGATTTGT
TTTTCCGGAGTACCAAAAGCGAGCATGACGTCGTTATGAACATAAAGACCTAATGTATGGAACCCTAGAAAGAGGCTGGC
CCAACTTAAATGAGATATGATAGCTTCTTTATGGTCTAACATTCTTGCCAATACATTATCCTCATTTTGCTCCGGATTAT
AATCTCTAATGAAGAATATAGCTCCATGAGCAAAGGCTCCTGTCATGATGAACCCTGCGATGTATTGGTGATGAGTATAT
AACGCAGCTTGAGTAGTAAAGTCTTGTGCTATGAATGCATAAGCAGGTAAAGAGTACATGTGTTGAGCTACTAAGGAAGT
AATAACCCCTAAAGAGGCTAGGGCAAGACCTAATTGAAAATGAATCGAATTATTGATTGTGTCATAAAGACCCTTATGCC
CGCGACCTAATCGACCCCCCGGAGGAGTATGTGCTTCTAAAAGATCTTTGATACTATGCCCAATCCCGAAGTTAGTTCTA
TACATATGACCGGCGATCAAGAAAATAAATGCAATAGCTAAATGATGATGAGCAATATCGGTCAGCCATAAGCTTTGCGT
TTGTGGATGGAATCCCCCAAGAAGGGTTAGAATGGCAGTTCCCGCTCCTTGGGAGGTACCAAATAAATGGCTGCTGGAAT
CAGGGTTTTGGGCATAAAGATTCCATTGCCCCGTAAGAAGCGGTTCCAACCCTTGGGGATACGGTAATACGTCTAAGAAA
TTATTCCATCTGACATACTCTCCCCGGGATCCGGGAATAGCGACATGAACTAAATGCCCTGTCCAAGCCAAGGAGCTTAC
TCCAAAAAGTCCTGACAAATGATGATTGAGACGAGATTCGGCATTTTTGAACCACGAAACGCTCGGTTTCCATTTGGGTT
GTAGGTGTAACCAACTCGCTATTAAGGATATAGCAGAAAGAAATAATAGAAAAAGAGCTCCAGTATAAAGATCCTCATTG
GTACGCAATCCGATTGTATACCACCACTGATAAACACCGGAATAAGCGATATTCACCGGGCCGATAGCACCTCCTCGAGT
AAAGGCTTCTACAGCGGGTTGGCCAAAATGAGGATCCCAAATTGCATGAGCAATAGGTCTTACATGTAAAGGGTCCTGTA
TCCATGACTCAAAATTTCCTTGCCAAGCTACATGAAACAGATTTCCGGACGTCCACAGAAAAATTATTGCTAATTGCCCA
AAGTGAGAAGCAAAAATGTTCTGATAAAGACGTTCCTCAGTAATATCATCATGACTCTCAAAGTCATGCGCGGTAGCAAT
ACCAAACCAAATACGACGAGTAGTGGGGTCCTGAGCTAAACCTTGGCTAAACCTTGGAAATCTTAATGCCATAATGCCTT
TCAAATCCTCCTAGCCATTATCCTACTGCAATAATTCTTGCTAAGAAGAATGCCCATGTTGTGGCAATTCCACCCAGAAG
GTAATGCGTTACTCCTACAGCGCGTCCTTGTACAATGCTCAAGGCTCTAGGCTGAGTAGCAGGAGCAACTTTTAATTTGT
TATGAGCCCAAACGATGGATTCAATGAGTTCTTGCCAATAACCACGGCCACTGAATAGAAACATTAAACTAAAAGCCCAG
ACAAAATGAGCACCTAAGAAAAAAAGACCGTATGCAGATAATGAAGAACCATAAGACTGAATTACTTGAGATGCCTGTGC
CCATAAGAAATCCCGGAGCCACCCATTAATAGTAATGGAACTTTGTGCAAAGTTTCCTCCTGTGATATGAGTTACTGCCC
CTTGATCACTTATAGTACCCCAAACATCCGACTGCATTTTCCAACTAAAATGGAAAATGACTACTGAAATTGCATTGTAC
ATCCAGAATAGACCTAAGAAGACATGATCCCAAGCGGATACTTGACATGTCCCCCCTCTTCCAGGCCCATCACAAGGGAA
ACGAAAACCGAGATTTGCTTTATCCGGTATCAAACGGGAACTACGAGCAAATAGAACACCTTTCAGTAGTATTAATACAG
TTACATGGATCGTAAATGCATGGATGTGATGGACCAAAAAATCTGCAGTTCCTAATGGAATAGATAATAAGGCTACTTTA
CCGCCTACTGCTACTAACTCACCACCTCCCCAAGTTAAGCTGGTACTTGTTGTTGCACCAGGAGCTGTTACGCCAGGTGC
TAAAGCATGGGTGTTTTGTACCCATTGAGCAAAGATGGGTTGTAATTGGATAGCGGTATCTGAAAACATATCTTGGGGGC
GTCCTAAAGCGCTCATGGTATCGTTATGAATATACAAACCAAAACTGTGAAAACCTAGAAATATACATGCCCAGTTAAGG
TGTGATATTATTGCATCACGGTGCCGAAGGACACGATCTAATAGATCGTTGTATCGAGTAGTTGGGTCGTAGTCTCTTAC
CATAAAAATGGCTGCATGTGCAGCAGCACCAACTATGAGAAACCCACCGATCCACATGTGATGTGTAAACAACGAAAGTT
GTGTACCATAGTCAATAGCTAGGTATGGATAGGGGGGCATGGAATACATATGATGAGCTACAACAATAGTGACAGAGCCT
AACATAGCTAGATTAAGAGATAATTGAGCATGCCATGACGTTGTTAAGATTTCATAGAGGCCCTTATGACCCTGGCCTGT
AAATGGGCCTTTATGCGCCTCTAAAATGTCTTTAAGGCCATGACCAATACCCCAGTTAGTCCTATACATATGACCGGCGA
TTAAGAAAAGAATTGCAATAGCTAAATGATGATGAGCAATATCGCTCAACCATAGACCTCCTGTTATTGGATCTAATCCT
CCACGAAAACTCAAAAAATCCGAGTATTTTGACCAATTCAAGGTGAAAAAAGGGGTTGCTCCCTCGGCAAAACTGGGATA
AAGTTGAGCCAAAAGATCCCGATTCAAGATAAATTCATGAGGAAGTGGGATCTCTTTAGGATCAACTCCAGCGTCGAGAA
ATTGGTTAATTGGTAAAGATACGTGGATTTGGTGTCCCGCCCAAGAAAGAGACCCAAGTCCCAGTAACCCTGCTAAATGG
TGATTCAACATGGATTCTACATCTTGGAACCAAGCTAATTTTGGGGCGACTTTGTGATAATGGAACCAACCAGCAAAAAG
CATTAACAACGCAAAGACCAATGCACCAATTGCGGTACAATAGAGTTGTAATTCACTAGTTATTCCAGATGCTCGCCAAA
TCTGAAAAAAACCAGAGGTTATTTGTATTCCTCGGAAACCACCGCCCACATCGCCATTCAATATTTCTTGACCCACTATT
GGCCAAACTATTTGGGCACTAGGTCCAATGTGAGTAGGATCACTTAGCCATGCTTCATAATTGGAAAAACGGGCGCCATG
GAAGTACATGCCACTCAGCCAAAGAAAGATAATAGAGAGTTGACCGAAATGAGCACTAAATACTTTTCGAGAGATCTCCT
CCAAATCGCTAGTATGACTATCGAAATCGTGAGCATCAGCATGTAAGTTCCAGATCCAAGTGGTAGTATCAGGGCCCTTG
GCTATTGTTCTTGAGAAATGGCCGGGTTTGGCCCATTCCTCGAAAGACGTTTTTATAGGATCCCTATCTACAACAATTTT
CACTTCGGGTTCCGGCGAACGAATAATCATTAAGTCCTCCTCTTTCCGGACAACACATACAAAGAGACCCGCCAACAGTC
AAGTTTTTAGTGAACCTCTGAAAGATAGATATTTTTTTTATGATTAGTTTCTTTTTTTCCTATCTCCCATCTATCTATTT
TCTTTAGTTATTCACTAGAGCAATTATGATATTGAAGTCGATCCGAGGCAAGTGTTCGGATCTATTATGACATAACGATT
GGGTGCCTAATGGACCTTTTAGCGGAAAATCTTTTCCCAGCGTGACGAAAAAACGCTTTTTTTGCAACCGAGTCTAGTGT
ATTTCTATCTGAATATAGAAGCCTATATNNNNNNNNNNNNNNNNNNNNNNNNNNNNNNNNNNNNNNNNNNNNNNNNNNNN
NNNNNNNNNNNNNNNNNNNNNNNNNNNNNNNNNNNNNNNNNN------NNNNNNNNNNNNNNNNNNNNNNNNNNNNNNNN
NNNNNNNNNNNNNNNNNNNNNNNNNNNNNNNNNNNNNNNNNNNNNNNNNNNNNNNNNNNNNNNNNNNNNNNNNNNNAGGA
AGGGATATAATGAAACTCTTAATTGAATCTTCTCATGTCATGGTCATGGTAATGGTCTCTTTTATTTGATTGATGGATCA
AAGAATCAATTTTAATGAATTAACGAGTCG-TTTTTTTTTTATTCGAAACGCCTCGTGATCTTCAACCAATTATGTGCTT
CAATATAATTACCTGGAGTAAGCGCTATAGCTTGTTTCCAATACTCAGCAGCTTGGTCGGACCAAGCCTCCGCAATTTCA
GAATCACCCTGCAGAATGGCCTGTTCTCCCCGGTTGGGATAGGTAGGTAAATTCCTTCCCTTAGAACCGTACTTGAGAGT
TTCCTACCTCATACGGCTCAACAATCGATTCTTTTTGCGGTCTCATTTTAATTTACCCTATGCTAACTGAATTAGATTTA
TCATAAATCTATCCCATTTTTCTTGGGTTAACCAGAAGAAGTTNNNNNNNNNNNNNNNNNNNNNNNNNNNNNNNNNNNNN
NNNNNNNNNNNNNNNNNNNNNNNNNNNNNNNNNNNNNNNNNNNNNNNNNNNNNNNNNNNNNNNNNNNNNNNNNNNNNNNN
NNNNNNNNNNNNNNNNNNNNNNNNNNNNNNNNNNNNNNNNNNNNNNNNNNCTTTCTTCCATAAGAAAAAAGAGCTTACTA
TCTTTGGGATCTGATGCTACACCGCTGCTCAATACTTTAGTGGATCGACTCTATTACATAAGTTGATTCCTAACTTGATA
TCCCATATCGTGACATAAGTAAGCAGTTCTTAACTGTATCGACCCCAAAAGCTCGCTAATTGATCTTTACGGTGCTTTCT
TTATCAATTCGATCCTTTATCCATAGAGTATAATATGTAGGCGTAGGCCGTACTTATTTTCTTCCTTTTTTTTGTTATCA
TGAAGTTTCTTTCCTTGCTACAGCTGATAAAAATCGTTCCTTTGGACGACGCATATGTAGAAAGCCTATTTTTTT-TAGT
ATTGACTAACCAATTTGATCTTTTTTTCCTTCTTTCTATAGTGGAGATAGTCGCACGTAATGACAGATCACGGCCATATT
ATTAAAAGCTTGTGGTAAGAATGGGTTTCGTTCTAGTGCCCGGAAGTAATATTCCAAAGCCTTTGTATGCTCTCCGTTGC
TTGTGTGTATAAGGCCTATGTTATAGAGTATATAACTTCGATCATAGGGATCAATTTCTGGTCGCGTAGCTTCATAATAA
TTCTGTAAAGCTTCCGCATAATTTCCTTCGGATTGAGCCGACATCCGTTACGGTCGTTCATTTTTTTTTTTTAATCTCCG
CTCCAGAACCGTACGTGAGATTTTCATCTCATACGGCTCCTCCCTTCTGTGCATAGTACTAAGGGGAATAATCCATGGAA
TCCAAAATTCCCTATTCTTATTATGAACTGACAGGAGCTGGTATTTTTACAAGAAATCTCTAGCCAGCCTTCTCGCAAGA
GGTTTTTTTTTTCTTAACACCAATCGTATTAGTACTAGATAGAAATGGTAACTCCAACGATTTCTTTGTCCTCAACGCCT
ACTATTTCCAGGAATTAGTCACTTCAACGATCTTTGATGGTTATACGAGTATCCAAAGTACGAACGAGATGGATGTTTGT
TGTCCCAACCATTCTTGTTAAGCCCGATACCGACAAGGAAAAGGGCAATTTATAACAAA--------GTTTTCGTGTTGT
TGATTCCTAGTGTAATGCTTCTTCCC-TATGCCGCCTATTGGTACTATTGGAGTAGGATTGCCCCGCAATACAGAACCTA
TAGGTGTAACCTTTTGTTCAATACTAAGATCGATAATTAAAGTAAATTAAAGTATCTGAGGCTGGATCAATCGAGGATAC
ACGACAGAAGGAATTGTTCTATCTCCAAACTTTACCTTCACTAAGCGTAGCTTTATTTCAAAAATTGGGTTCTTTCTATT
CCGAACCACGGCTTTTCTCGTAAGAATGAAGTGAGGGCTAAAAAAAAAAAAAA-----------GAATCAAATCACACCA
TCTCTATAATAGGTAAATGCCTTTTTTTCTCCTGAAGTTGTCGGAATTATTCNNNATAAAATATTGGCTATAATCGAAGA
GGTCTTATCAATAAAATTTCCATTTATCCGAGATCTAGGCATAATTAGCAATCCATTCTATAATTCTTCTCATTACCCTC
TCCGCTCGGGGAAAATGATCCCACAAACAAAGGAACTGTACATTACNNNNNNNNNNNNNNNNNNNNNNNNNNNNNNNNNN
NNNNNNNNNNNNNNNNNNNNNNNNNNNNNNNNNNNNNNNNNNNNNNNNNNNNNNNNNNNNNNNNNNNNNNNNNNNNNNNN
NNNNNNNNNNNNNNNNNNNNNNNNNNNNNNNNNNNNNNNNNNNNNNNNNNNNNNNNNNNNNNNNNNNTTATTNTACTANN
NNNNCTTATAACTCGAGAAATTTGGATTTGGTTATGATCCAAGGAAGAAAAGGGATGGAATAATCATTATACCATGGAAA
TGAAATAGAAAAATCCATAGTACGATTCATGAATTTGGAATAGATCTATGGGATAGATGATAAGGGGATAAATGATAAGA
GAAGTTGTTGTTGATAAATATGAAATTTGAAAGGAATTTTTTATTCCTATAGAACCTCGGTTGTGCCCGTACTGCAATAA
AATAATATGAGTAACTCGCTATTCATTCGGTTTATGGTCAATAATAAGATTATGTAGGAAAGATGGCCGAGTGGTTCAAG
GCGTAGCATTGGAACTGCTATGTAGGCTTTTTGTTTACCGAGGGTTCGAATCCCTCTCTTTCCGTTTCTGTTAATTCACC
AGCGTTACCGACCACAATATATCAAATCAAATAACAATTCATATGATTATTCCAATAGTTTTTTGGATAAAAA-CCTCTA
TTCCTAATTCCATTACTGTGATACGGGAGCGATTTATGATATGATATGTGAATGAGAAAAATGCGAATCAAGGCCCTTAG
ATCTATTTACTTTTTCGTTGAAAAAAGGGGATATAATTGTCTGAACCCCCTTTCTTTCTTTGTTATGTTCGTTAGGTTCA
AGTCTGTCGGGAATAATATTCTACGACTAACAACTCATTTATTTTTAACCCGATCCATTTACTATCTATTATTTGATTTA
CTAATCCTTTATATTGGAATGAGTCAATAGTTAAATGATTTGGTAGTTCTTCGTGAGGGGACGAAGCAATATAATTTTGA
ATCATAGCTTTTGATCTTTGTTTATCCTTCATAGTAATAATATCTCGGGATTTACAACGATAACTTGGTATATCCACTAT
ACGACCATTAACTAAAATATGTCTATGGTTAACTAATTGTCTGGCTCCAGGAATGGTCGAAGCCATACCCAATCGAAAAA
GGATGTTATCCAAACGCATCTCAAGTAGTTGTAGTAAAACCTGGCCTGTTGACCCTTTAGCTTTTCCGGCGATATGCACA
TATCTAAGTAATTGTCGCTCTGTCAGACCATAATGAAAACGCAATTTCTGTTTTTCTTCTAGACGAATACGATATTGTGA
TCTTTTTACGGAACGCAATGGGTTTTTAAGATCACTTCCGGATCTAGGTCTTTTACTAGTTAATCCCGGTAAAGCCCCCA
GACGGCGTATCTTTTTGAAACGAGGTCCTCGGTAACGAGACATAAAGACTCCTTTTTATT-----GAAATTTCATTTTAC
AGAAGAAATCAAAATTAAGACTGAACTAAAGNNNNNNNNNNNNNNNNNNNNNNNNNNNNNNNNNNNNNNNNNNNNNNNNN
NNNNNNNNNNNNNNNNNNNNNNNNNNNNNNNNNNNNNNNNNNNNNNNNNNNNNNNNNNNNNNNNNNNNNNNNNNNNNNNN
NNNNNNNNNNNNNNNNNNNNNNNNNNNNNNNNNTTCCTAGTTAC-------CACGACATAATAGATTAGTGACTCAACGT
TTGAGGAAAGGGAGAGGAGAGATTCGCAATCATGGAAAAA-TCGATAGAGAAAAA-GCCGGCTATCGGAATCGAACCGAT
GACCATCGCATTACAAATGCGATGCTCTAACCCCTGAGCTAAGCGGGCTCACATAACAGAAATAGAAATAATGTATAGAG
ANNNNNNNNNNNNNNNNNNNNNNNNNNNNNNNNNNNNNNNNNNNNNNNNNNNNNNNNNNNNNNNNNNNNNNNNNNNNNNN
NNNNNNNNNN----------------------------------------------------------------------
--------------------------------------------------------------------------------
--------------------------------------------------------------------------------
--------------------------------------------------------------------------------
----------------NNNNNNNNNNNNNNNNNNNNNNNNNNNNNNNNNNNNNNNNNNNNNNNNNNNNNNNNNNNNNNNN
NNNNNNNNNNNNNNNNNNNNN----------NNNNNNNTTTTTTTCGAACAAAAAAAGAAAAAAGAATATCGACCCTTCC
AGTATTTAAAATCGCACTGTAAAAACAAAAAGGAATGGAGACATATATANNN--NNNNNNNNNNNNNNNNNNNNNNNNNN
NNNNNNNNNNNNNNNNNNNNNNNNNNNNNNNNNNNNNNNNAATATGGTTCATACAATAGAGCTGAAACGAGAGGATATCC
AAAAAAAGAAAATAGGAGTATACACTATTTCGCTATGGGAATTAGTATAT-----AATGAATTCTGCGGTTCCAAGATAA
ATGAAAGAGGTGGGTGGAATTACAACTGGATCTTTATCTAAAAAGGGGATATGGCGAAATTGGTAGACGCTACGGACTTG
ATTGGATTGAGCCTTAATATGGAAACCTGCTAAGTGGTAACTTCCAAATTCAGAGAAACCCTGGAACGAAAAATGGGCAA
TCCTGAGCCAAATCTTTATNNNNNNNNNNNNNNNGGNNNNNNNNNNNNNNNNNAACTAGAAGAAAANNNNNNNGGTGCAG
AGACTCAATGGAAGCTGTTCTAACGAATGGNNNNNNNNNNNNNNNNNNNNNNNNNNNNNNNNNNNNNNNNNNNNNNNNNN
NNNNNNNNNNNNNNNNNNNNNNNNNNNNNNNNNNNNNNNNNNNNNNNNNNNNNNNNNNNNNNNNNNNNNNNNNNNNNNN-
NN-N--------NNNNNNNNNNNNNNNNNNNATATATGCAAAATTCAAAGTTATTGTGGATCTATGCCAATCAAAGTTGA
AGGAAAAAT------CAAATATTCAGTGATCAAATCGTTCATTCCAGAGTTTGATAGGCCTTTTTTTGAAAAATTGATTA
ATCGGACGAGAATAAAGAGAGAGTCCCATTCTACATGTCAATACCGACAACAATGAAATTTATAGTAAGAGGAAAATCCG
TCGACTTTAGAAATCGTGAGGGTTCAAGTCCCTCTATCCCCAATAAAAAGCCCATTTTACTTC-NNNNNNATTNNNNNNN
NNNN-NNNNNNNNN-NNNNNNNNNNNNNNNNNNNNTTCNNNNNNNTTCTCATTCATTCTACTCTTTCACAAACGGATCCG
AACAGAAATCTTTTGATCTTATCCTNNTNNNNNNNGAATAGATACNNNNNNNNNNNNNNNNNNNNTATATAATTGA----
-----AGTCCATATCACTTACTACTTACATTCAAAAAGAAAGTCTTCTTTTTGAAGATCGAAGAAATTCGGGGACTAGGT
CAAATTTTTGAATACTTTTTTGAGTCTATGTAATTTCCATAGATACAAGTACTCCGCTAGTATGATGCGCGGGAAATGGT
CGGGATAGCTCAGTTGGTAGAGCAGAGGACTGAAAATCCTCGTGTCACCAGTTCAAATCTGGTTCCTGACACGTGAATAA
TGTATCGAAGAGATATTCATACCTTTTACAAATTAATTGAGACAGGTCGGGGTACATATTAATGGTTTAGAGCGCGATAC
ATATTNNNNNNNNNNNNN-NNNNNNNNNNNNNNNNNNNNNNNNNNNNNNNNNNNNNNNNNNNNNNNNNNNNNNNNNNNNN
NNNNNNNNNNNNNNNNNNNNNNNNNNNNNNNNNNNNNNNNNNNNNNNNNNNNNNNNNNNNNNNNNNNNNNNNNNNNNNNN
NNNNNNNNNNNNNNNNNNNNNNNNNNNNNNNNNNNNNNNNNNNN--NNNNNNNNNNNNNNNNNNNNNNNN--NNNNNNNN
NNNNNNNNNNNNNNNNNNNNNNNNNNNNNNNNNNNNNTCATACTACAGTACAAAGAAAATC-ACTCTTTTTTCATTTAGT
ATCGCATTTTCTTTCATATTTATCCTATTTGTTCACCCTTGCTTACGCTACTTTCAAGGGCCCGCCTAAGTGACATGCGC
GGTACAAAGTTCATATCGCAGAACTTTTTTGATTCATCTATTGTTTCTGCTCAAACGAAATGGATATGATATCTCCCAAA
TTAGGGAATATTGATCAAGTCTTTTTTTAGCCCATCCTTAACCTTAATACGAATTAGAGTCCAGTTATTCTCTTTGATCT
AGAACAAAACAAAAAATATTCCTTGACTTGAATAAAATACGGAGCCGTGTCGTATAAGTGAACATGAATTTCTTATCATT
CAATGAGCATCTTGTATTTCATAGAAATTGGGGGTAATATAGTCCTTACGTAAGGGCCAGCCCATCCAACTTTCTGGCAT
CAAAATACGTTTAAGGCGTGGATGATTATCATAAGAGATTCCCAACATATCATAAGATTCCCGTTCTTGAAAATCGGCAC
TTCTCCAAATCCAGAAAACAGACGGGATTCTAGGATTACTCCTCGGGGCAAATACTTTTATGCATACCTCTTCCGGTTTA
TCTATACCATACCGTATTTTCGTAAGATGATACACACTAGCTAAAAATCCGCCAGGTGCTACATCATAGGCACACTGGGA
GCGCAAATAATTGTAACCATATACATATGAAATGACAGCAATGGAGTCCCAATCCTCGGTTTTTATTTGTAAAGTCTCTA
TTCCTCGGCAATCGAAGCCCAAAGATCTATGAATTAGTTCATGCTTGACTAGCCAATCAGATAAACGAACCGGCATTTCC
CTGATTTCTCCCACATTTGTATGAGTATTTTCCATTTCCAATGAAATTTTGAAAGATTGATCCATTCTTTCTTATTCTGC
ACAAAAGAACCTTGCCTGATTCACTAATTCGTGTGAAGATATTTAACTCTTTTCTTTGAAAAATGCTTCAGAAGGTATCT
CCAAAGTAGATGGCGATTGATCGAGTAATCCTTTTTCGTAATTTCCAGTATGAGTACTACGTTGAACATAAAACTTGTGA
TTAGTAGTAAAACATCGATTTTCCTGTTGAAACAAAGTTCTATCTTCAAGGATTTCTCGAGATATCTTCTTACGAAGTTT
CGTTATAGCATCTATAACAGCTTCTGGTTTAGGTGGGCAGCCCGGCAAATAGACATCCACAGGAATTAACTTATCGACTC
CCCGAACAGTACTATAAGAATCAGTACTGAACATCCCTCCTGTAATAGTACAGGCTCCCATAGCAATGACATATTTTGGT
TCAGGCATTTGCTCATATAATCTTACTAAAGAAGGAGCCATTTTCATTGTTACTGTTCCAGCTGTTAAAATTAGGTCTGC
TTGCCTAGGACTCGGTCTTGGTACTAATCCATAACGATCAAAGTCGAATCGCGAGCCTATTAATGAAGCAAATTCAATGA
AACAACAACTGGTACCATAGAGAAGAGGCCATAAACTGGAAAGTCTTGACCAATTCGAAAGATCATTCGATGTAGTTGAA
ATAACTGAATTAGGGGGTGTTTGGTCAAGTAATGGAAAATCAATCAAATTCATAACTGTCTCAATGTAATCTTTTCCTTC
TTTTTTATTTTTTTGATTGTCTGAATATTCAGCTAAGACCATTCCAATGCTCCTTTTCGCCATGCATAAACTGAACCAAC
AATTAGGATAAGCACGAAAATTAAAGCTTCTATAAATACGGATACACCCAATACATCGAAACTCATTGCCCATGGATAAA
GAAAGACCGTTTCAACATCAAAAACAACAAAAACTAGAGCAAACATGTAATAGCGGATTCGGAATTGTACCCAAGCGTCT
CCCATGGGTTCTATACCTGATTCATAACTAGAGAGCTTCTCTGGTCCTTCATTAATCGGAGCTAAAGCTCCAGAAATTAC
AAATGCCAAGATAGGAATAGCACCCGATATTATTAGAAATGCCCAGAAAATATCATATTCGTGAAGCAGAAACATAAATA
TACTCCTATTAATGTGGAATAGGCTGAATTATTCGATTTGAATTGAAATTGTCAATTCATCCAGAACTTCTTAGACGAAA
AAAGAAAATTTTTTGATCAAATCCGCATAGTTTAGAGTTTGTTTTCTATGTTTTCTATAAGGCATGTCTTGTTTAAAGAT
TCATACAACGGAACCCCACTTATATTTATTTTGCATTTCGATTCCATTTACATATAGTGTAGACATAGGATACTCTTACA
C----------------------------------------------------------------AAACAAAACTCTCTT
ACNNNNNNNNNNNNNNNNNNNNNNNNNNNNNNNNNNNNNNNNNNNNNNNNNNNNNNNNNNNNNNNNNNNNNN-----NNN
NNNNNNNNNNNNNNNNNNNNNNNNNNNNNNNNNNNNNNNNNNNNNNNNNNNNNNNNNNNNNNNNNNNNNNNNNNNNNNN-
-----NNNNNNNN-NNNNNNNNNNNNNNNNNNNNNNNNNNNNNNNNNNNNNNNNNNNNNNNNNNNNNNNNNNNNNNNNNN
NNNNNNNNNNNNNNNNNNNNNNNNNNNNNNNNNNNNNNNNNNNNNNNNNNNNNNNNNNNNNNNNNNNNNNNNNNNNNNNN
NNNNNNNNNNNNNNNNNNNNNNNNNNNNNNNNNNNNNNNNNNNNNNNNNNNNNNNNNNNNNNNNNNNNNNNNNNNNNNNN
NNNNNNNNNNNNTTATCTCCCTTCCTTGATCCTAGATTTCATCTCTATTTTCTTTACTTTATTAATT----------CGT
TGAGTTGCAAGGAACCTTTACATATAACAACTCATATCTTTCTATACCAAAAAAATTCGAAACTTGGAATCTGTACTATA
CTCGCGGATCCTCTAAGAAATAAAAAGAATCGAGTACTAAAGAAAGACCGCGATTTGGGAAGAACAAAAATACTTGTTAT
GGCAATAACACTTAGTAAGACCAACCGATGAGTTGGGTTTCCTTACAAAAGG-GTTTGTTTTGAAGCAAACTTACACTAC
ACAATGAAAGATAGCGCAGAGTGATAGAATCAGTCATCAGTGGAATGATAAATGATCTACATAAGATACTTCTAATAGAA
AAGAAAGAATCACACATCGTTGAACAATTCGATAGACCAAATCCCCAAACCGACCCAACTCATAGAATAGAGAAGAAGGA
ACATTGATACATTAGGGACCAATTCATTATCTCTGCATTATATTTGAAACAACCAATTTGATTATTGTTCGGCCAAAAAC
TAATTAGTCGGAGTCGGGGGACTCCTACAAATACAAGACCAACAAAAGAATAGGTACTACTAGATCCGTGTAACTTAAGT
ATTGTATTCGACTTGATTGGGTCAGAATGAAGTTTTTAGAAAGGATCATGTCACGATTTTCACTTCATAAATTGACTGGG
ATTGGGTATACC-AAAAAAAAATATATCAGTAACT-TTTTGATCATGGGCAGGAAAAAAGTCATATGTAATTCATCCATG
AAGATTAATGAAAAAAGATAGGTATTTTATCCGAGATTTTGCAAATCGTGATTGGATCTTTTGGAATGAATTATTGTTTT
TATTTTCCTGTCCTTATGTATTGACATGGACATGTGGTAATGTTTTCATTTCTATGGACAAAGGAATCTGTCAATCCATA
AACAAGTACTAATGAGGAAATGAAAACTATACTAAACTAAAATAGAATGTCTATACAAAAAACAAAAAAAAAATGAAATG
TGTTAGGGCTATACGGACTCGAACCGTAGACCTTCTCGGTAAAACAGATCAAACTGATTATTATCAAAATGATTCGAACT
GTTTCAAAGACCCAACATGCATTTTGTTGCATTGGGCTCTTTCATCAACTGATTAATGTAAAGATCAGTTAGTCCACCAT
ATTTTTTCTTTACAGGAAGATAATAAGATGGCTCCATGTGCTCTTCGATTCAGTATTTGTATTCTTATCTAGGAGCAATA
CCAAAGTGTTTCAAAGAAGGGTTGCCTTGACTTAGGTCTGCCTCCGGCCTAGATCAACCTAAGTTAAATGGAGTCTCTAT
CGTTCCGCAGCAAGAGTCAAATATGAGACTTCATACACCTTAAAGTTCATAAGACGAAAAGAGGTTCTTTTGAGTCCCTT
ATACTCATTAGGCCTAGCATTGAATGGATTGGGTATTTACCTTATCAATTAACAAATCAATTGTGAATTCTATTTGATTT
GTCACCCGAATTCGTACTCGAATCGGACCGAACCAAATATTTGTCAGGCTATTGTTC--------CCTCGAATCTATGGA
GTAAGACATCAATTTCTCAATAAGATCAATTATGTTCATTGCATAATGGGCTCCTTTGAAAAGCATTGGCGCACGTGTAA
ACGAGGTGCTCTACCTAACTGAGCTATAGCCCTTGTCATAGATATCTTAACATATAGATAATTTCTTGTCAAGATAGGAC
CCCACATCATAGCTCTCTGATCCGTTTACTGTTAGCGGATTGGTATTGCTTAGAAATAATATTCCACCTATAATC-----
--CCGGAGACGACGGGTCCTTTTTTTGTGATGATAAATAACCTACTTAACTCAGTGGTTAGAGTATTGCTTTCATACGGC
AGGAGTCATTGGTTCAAATCCAATAGTAGGTAGAACTTATTAGATACCATGGATTCTGGTATCTAATAAGTTTCTTTACC
CATCTTCTTTTTTCATTGTATCATCTAGATTTGATTGTGTTCAATCAAAATGTGGTGTAAATTGTGGTGTATAAT-----
-AAAGAATTTCGTTTGATTATGTT-----GAAATAACATTCACAGCCTCTACTCGTGTCCTAGCTCGTCTGAGAGCTAGA
TTCGCCTCAATTGCCTGTCTCTTACCCTGAGCTCTACTCAAGTTAGCTTCAGCTATTTCAAGAGCTTGTTGAGCTTCTTG
CGGATCAATGTCAGTACTCATCTCCGCATCATTTCCTAAAATAGTGATCTCATTATTACTTATTCTAGCGAAACCACCCA
TTAGAGCCGCCGTTAACCACTGGTTGTTGAGACGTATTCTCAAAAGACCTATATCCACAGCTGTGGCAATAGGGGCGTGA
TTTGGTAATACACCAATTTGGCCACTATTAGTGGATAAAAGGATTTCTTTCACTTCTGAATCCCAAATAATTCGATTAGG
AGTCAGTACACAAAGATTTAAGGTCATTTCTTCTCCCCTTCTAAGTTCATAGCTTTCGCGGTAGCTTCATCGATGTTACC
CACCAAATAAAAGGCCTGCTCAGGAAGACTGTCTAATTTTCCGGAAAGGATCAGTTGAAACCCCCTAACTGTTTCCGCGA
GACCAACATATTTTCCCGGAGAACCGGTAAAGACTTCTGCCACGAAGAAGGGTTGTGATAAGAAACGCTCAATTTTTCGT
GCTCTTGCTACAGTTAAACGATCTTCTTCGGATAATTCGTCCAACCCCAGGATAGCTATAATGTCCTGAAGTTCTTTGTA
ACGTTGTAAAGTTTGCTTAACTTTTTGCGCAGTTTCATAATGTTCCTCGCCAACGATCCCAGGTTGTAACATAGTTGACG
TTGAATCTAAAGGGTCTACTGCTGGATAAATACCTTTGGCAGCTAATCCTCTTGATAGTACGGTAGTCGCATCTAAATGT
GCAAATGTCGTGGCAGGAGCGGGGTCGGTCAAATCATCTGCAGGTACATAAACTGCTTGGATCGAAGTTATAGATCCCTC
TTTGGTGGAAGTAATTCTTTCTTGCAAAGAACCCATTTCTGTACTAAGGGTGGGTTGATAACCCACTGCAGAGGGCATTC
TCCCTAATAAGGCGGATACTTCTGATCCCGCTTGGACAAAACGAAAGATATTGTCGATGAATAGAAGCACGTCTTGTTCA
TTAACATCCCGGAAGTATTCCGCCATGGTTAGTGCAGTCAAACCAACTCTCATACGAGCTCCCGGCGGTTCATTCATTTG
ACCATAGACTAGAGCTACTTTTGATTCTGCAATATTTTTTTCATTAATCACCCCGGATTCTTTCATTTCCATGTAGAGAT
CATTTCCTTCACGAGTACGTTCGCCTACTCCGCCAAATACGGATACGCCTCCATGAGCTTTGGCAATGTTGTTGATCAAT
TCCATGATAAGTACTGTTTTACCCACGCCAGCCCCTCCAAATAGTCCGATTTTTCCTCCACGGCGATACGGAGCTAAAAG
ATCCACTACTTTAATCCCTGTTTCAAAGATTGATAATTTCGTATCTAACTGTATAAAGGCGGGCGCAGATCTATGAATAG
GAGATGTTGTACGAGTATCTACAGGACCTAAATTATCAACAGGCTCTCCAAGAACATTGAAAATTCGCCCGAGAGTAGCT
CCGCCGACCGGAACACTTAGAGGAGCTCCCGTGTCAATCACTTCCATCCCTCTCGTCAGACCATCCGTAGCACTCATAGC
TACAGCTCTAACTCGATTATTTCCTAATAATTGTTGTACCTCGCAAGTCACATTAATTTGCTGACCAACAGTATCTCGAC
CTTTAACTACCAAAGCGTTATAAATATTAGGCATCTTGCCCGGGGGAAAAACAACATCCAGTACTGGGCCAATAATTTGA
GCGATACGCCCTAGGGTTTTTTCATCAAGTGTGGAAACCGCAGGACCAGAAGTAGTAGGATTGGTTTTCATAATAAAGTG
AAATATGTCGAA--TTTTTTTTTGATTGGAATAGTGCT-------------------GAATCGAAAATAAATGTCCGATA
GCAAGTTGATCGGTTAATTCAATAAGAAAGAAGTGGGAATTAGCACTCGATTTAGTTGGTACCACCCAACCAACCGAATC
AAATTCAA--------TCATTTAATGAGTCAATTTTCAAGTTCAACCAATTCTTTTTTCAAAAGATCCAGTAGATAAATA
CGAATTGTGAGTAAGTGAAGTGCGTTTCATTTCNNNNNNNNNNNNNNNNNNNNNNNNNNNNNNNNNNNNNNNNNNNNNNN
NNNNNNNNNNNNNNNNNNNNNNNNNNNNNNNNNNNNNNNNNNNNNNNNNNNNNNNNNNNNNNNNNNNNNNNNNNNNNNNN
NNNNNNNNNNNNNNNNNA-TTTTTTTTGTTTTATACCCTTTCCCTTTCATGGATGAATTATGCCNNNNNNNNNNNNNNNN
NNNNNNNNNNNNNNNATATATCACTGTCAAGG------GGAATTTTTCTTAGTATTTCTATTTTGAGATTCAAAATACGA
AGTGGCTCAATTCAATTATAAACTGAGGATTGGGTTGCGCCATATATATCAAAGAGTATACAATAATGATGTATTTGGTG
AATCAAATGCATGGTCTAATAACGAACTTAATTCGTTGATAATATTAGTTGAATATTTTTTGAAAGATTTTTGTCAAAGG
TTTCATTCACGCATAATCCATATCGAGTAGACCTTGTTGTTGTGAGAATTCTTAATTCATGAGTTGTAGGGAGGGACTTA
TGTCACCACAAACAGAGACTAAAGCAAGTGTTGGATTTAAAGCTGGTGTTAAAGATTACAGATTGACTTATTATACTCCT
GATTACGAAACCAAAGATACTGATATCTTGGCAGCATTCCGAGTAACTCCTCAACCCGGAGTTCCCGCTGAAGAAGCAGG
GGCTGCGGTAGCTGCCGAATCCTCTACTGGTACATGGACAACTGTGTGGACTGATGGACTTACCAGTCTTGATCGTTACA
AAGGACGATGCTACCACATTGAGGCCGTTGTTGGGGAAGAAAATCAATATATTTGTTATGTAGCTTATCCTTTAGACCTT
TTTGAAGAAGGTTCTGTTACTAACATGTTTACTTCCATTGTGGGTAATGTATTTGGTTTCAAAGCCCTACGAGCTCTACG
TCTGGAGGATCTGCGAATTCCCCCTGCTTATACCAAAACTTTCCTAGGCCCGCCTCATGGCATCCAATCTGAAAGAGATA
AATTGAACAAGTATGGTCGTCCCCTATTGGGATGTACTATTAAACCAAAATTGGGATTATCCGCAAAAAACTACGGTAGA
GCGGTTTATGAATGTCTACGCGGTGGACTTGATTTTACCAAGGATGATGAAAACGTGAACTCACAACCTTTTATGCGTTG
GAGAGACCGTTTCTTATTTTGTGCTGAAGCACTTTTTAAAGCACAAGTCGAAACAGGTGAAATCAAAGGACATTACTTGA
ATGCAACTGCGGGTACATCTGAAGAAATGATCAAAAGGGCCGTATTTGCCAGAGAATTGGGAACTCCTATCGTAATGCAT
GACTACTTAACTGGGGGATTCACTGCAAATACTACTTTGGCTCATTATTGCCGCGACAACGGTCTACTTCTTCACATCCA
TCGCGCAATGCATGCAGTTATTGATAGACAGAAAAATCATGGTATGCATTTTCGCGTACTAGCAAAAGCATTACGTATGT
CTGGGGGAGATCATATTCACGCTGGTACAGTAGTAGGTAAACTGGAAGGGGAACGTGAGATGACTTTAGGTTTTGTTGAT
TTATTACGTGATAATTTTGTTGAAAAAGACCGAAGTCGCGGTATTTTTTTCACTCAAGATTGGGTTTCTATGCCAGGCGT
TATTCCCGTGGCTTCAGGGGGTATTCATGTTTGGCATATGCCTGCTCTAACCGAAATCTTTGGAGATGATGCCGTCCTAC
AGTTCGGTGGAGGAACTTTAGGACACCCTTGGGGAAACGCACCTGGTGCGGTAGCTAATCGTGTATCTTTAGAAGCATGT
GTACAAGCTCGTAATGAGGGACGTGATCTTGCTCGTGAGGGTAATGAGATTATCCGCGAAGCTGCCAAATGGAGCCCTGA
ACTAGCCGCTGCCTGTGAAGTATGGAAAGAGATTAAATTCGAGTTCGAACCAGTGGATAAGATAGATAAACAGAAATAGA
TAAACAGATAAGAACTAGGCGCACATAATTCAGTAATTTCTGTTTGTTCTCCTAATTGATTGATTGCAATTAAACTCGGC
CCAATCCTTTTTTTTTTTTAGGAAAAGGATTGGGCCGAATAAAGAATGACCATCCTATACATTGTTGGATCCATAGGATT
AATTATAGATCCTTGGGATTGGTGGATCATTTTCTATCCCGCAGTTTCAGGCTATAGATCAAGCCAAAGGGGGCTCCTCT
CTACCCACCCTGTATATTGCCTTTTTCATTTCATGTTGCAATAGNNNNNNNNNNNNNNNNNNNNNNNNNNNNNNNNNNNN
NNNNNNNNNNNNNNNNNNNNNNNNNNNNNNNNNNNNNNNNNNNNNNNNNNNNNNNNNNNNNNNNNNNNNNNNNNNNNNNN
NNNNNNNNNNNNNNNNNNNNNNNNNNNNNNNNNNNNNNNNNNNNNNNNNNNNNNNNNNNNNNNNNNNNNNNNNNNNNNN-
---------------NNNNNNNNNNNNNNNNNNNNNNNNNNNNNNNNNNNNNNNNNNNNNNNNNNNNNNNNNNNNNNNNN
NNNNNNNNNNNNNNNNNNNNNNNNNNNNNNNNNNNNNNNNNNNNNNNNNNNNNNNNNNNNNNNNNNNNNNNNNNNNNNNN
NNATTATATTTTCATCAAATAGGGAGCAAGAAGACTCTATGAAAAAGTGGTGGTTCAATTCGATGTTGTCTAAGGCGAAG
TTAGAACATAAGTGTGGGCTAAGTAAATCAATGGATAGCCTTAATGCTGTTGGACATACC--------------------
----------------------ATTCCTAGTTGGAGTGATAGT------------TTCAGAAATGTTGATTATTTATTTG
CTATTAGGGATATTTGGAGTTTTATCTCTGATAACACTTTTTTAGTTAGGGATGGTAATGGTGACAGTTATTCTGTATAT
TTTGATATTGAAAATCNN------GAGATTG---------GTTTNNNNNNNNNNNNACTNNNNNNNNNNNNNNNNNNNNN
NNNNNNNNNNNNNNNNNNNNNNNNNNNNNNNNNNNNNNNNNNNNNNNNNNNNNNCATGTATGATACTCAATCTAGTTGGA
ATAATCACATTAATAGTTGCATTGATAGTTATCTTCGTTTTGAAGTCCATATTCATAGTGACACTTTCAACGGTACCGAC
AATTACAGTGACAGTTACATTTCTAGTTTCATTTGTACGGAAGGCGTAAGCGGTAGTCAAAGCAGGAATTCTAGTATAAG
AACTGGTGGTAACAACCGCGATTTCAATATAAGAGGAAGATCTAATGANNNNNNNNNNNNNNNNNNNNNNNNNNNNNNNN
NNNNNNNNNNNNNNNNNNNNNNNNNNNNNNNNNNNNNNNNNNNNNNNNNNNNNNNNNNNNATATTTGTGAACAGTGTGGA
TATCATTTGAAAATGCATAGTTCAGATAGAATCGAACTGTTGATTGATCCGGGCACTTGGGATCCCATGGATGAAGATAT
GGTCCCCACGGACCCCATTGAATTTCATTCAGAGGAAGAACCTTATAGAGATCGTATCGACTCTTATCAAAGAAGGACAG
GTTTAACTGAAGCTGTTCAAACAGGCATAGGTCAATTAAATGGTATTCCCATAGCAGTTGGGGTTATGGATTTTCAGTTC
ATGGGGGGTAGTATGGGATCCGTAGTAGGCGAGAAAATCACCCGTTTGATCGAGTATGCTACTAATCGATCTCTACCTGT
CATTATTGTGTGTGCTTCTGGGGGAGCACGTATGCAAGAAGGAAGTTTGAGCTTGATGCAAATGGCTAAAATATCTTCTG
CTTCATATAATTATCAATCAAATAAAAAGTTATTCTATGTATCAATCCTTACATCTCCTACAACTGGTGGAGTAACTGCC
AGTTTTGGTATGTTAGGAGATGTTATTATTGTTGAACCCAACGCCTACATTGCTTTTGCGGGTAAAAGAGTAATTGAACA
AACATTGAATAAAACAGTACCCGACGGTTCACAAGCGGCTGAGTATTCATTCCATAAGGGCTTATTTGATCCAATCGTAC
CGCGTAATCTTTTAAAAGGTGTTCTGAGTGAGTTATTTCAGCTGCACGGTTTCTTTCCNNNNNNNNNNNNNNNNNNNNNN
NNNNNNNNNNNNNNNNNNNNNNNNNNNNNNNNNNNNNNNNNNNNNNNNNNNNNNNNNNNNNNNNNNNNNNNN--------
NNNNNNNNNNNNNNNNNNNNNNNNNNNNNNNNNNNNNNNNNNNNNNNNNNNNNNNNNNNNNNNNNNNNNNNNNNNNNNNN
NNNNNNNNNNNNNNNNNNNNNNNNN--------NNNNNNNNNNNNNNNNNNNNNNNNNNNNNNNNNNNNNNNNNNNNNNN
NNNNNNNNNNNNNNNNNNNNNNNNNNNNNNNNNNNNNNNNNNNNNNNNNNNNNNNNNNNNNNNNNNNNNNNNNNNNNNNN
NNNNNNNNNNNNNNNNNNNNNNNNNNNNNNNNNNNNN------NNNNNNNNNNNNNNNNNNNNNNNNNNNNNN-------
-NNNNNNNNATATTAAATCGAGGTACCCATTCTATGACAGATCTTAACTTACCCTCTATTTTTGTCCCTTTAGTGGGCCT
AGTATTTCCTGCGATTGCAATGGCTTCTTTATTTCTTCATGTCCAAAAAAATAAGATTGTCTAGATCCGATGGGACCAAA
TTTCATCAATTTATTTCAACACTGAATCATAATACAGATANNNGTTTNGTGTAATATGGGACAATATGTGGATTTTTCCA
AACACAAATGAAAGAACTGTTATGCATGCGGATATCATGTATCCGCATAAATGTATGTATATGATNNNNNNNNNNNNNNN
NNNNNNNNNNNNNNNNNNNNNNNN--NNNNNNGAAAGTATATGTATCTAACCAATTATTCCTAATGGTTCATATCAAACT
AGTGCTAGTTGATGAAAGTTATTTCGGCATCATGAAAAGTAAAGTCAGAATTTTTCTGAATTCCAATCGAATGTAAGTGG
ATCTAGTATAGTATGAACTGGCGATCAGAACATATATGGATAGAACTTATAACAGGGTCTCGAAAAGCAAGTAATTTTTG
CTGGGCCTGTATCCTTTTTTTAGGTTCACTAGGATTCTTAGTGGTTGGAACTTCTAGTTATCTTGGTAGGAATCTGATAC
CTGGATTTCCATCTCAGCAAATCATTTTTTTTCCACAAGGAATCGTGATGTCTTTCTATGGGATCGCGGGTCTATTCATT
AGTTCATATTTGTGGTGCACAATTTCATGGAATGTAGGTAGTGGTTATGACCGATTCGATAGAAAAGAAGGAATAATGTG
TATTTTTCGTTGGGGATTCCCTGGAATAAATCGTCGCATCTTCCTTCGCTTCTTTATGAAAGATATCCAATCAATCAGAA
TGGAGGTTAAAGAGGGTCTTTTTCCTCGTCGTATTCTTTATATGGAAATCAAAGGCCAAGGAAACATTCCCTTGACTCGT
ACTGATGAGAATTTGACTCCGCGAGAAATTGAGCAAAAAGCTGCTGAATTGGCCTATTTCTTGCGCGTACCAATTGAAGT
ATTTTGAA------------------------------------------------------------------------
--------------------------------------------------------------------------------
--------------------------------------------------------------------------------
--------------------------------------------------------------------------------
--------------------------------------------------------------------------------
-----------CTGATACCGTATTCCTGTGCTGTGGTTAAACGGTGCAACATTTC-------------------------
--------------------------------------------------------------------------------
----------------------------------------------------------------------------TAAT
TTTTTTTCATCCGAAAAAGGACCCTTATTTTTTGTATTTCTATATTCCTTAATTCCTTCTGAATCTAAGGNGNNAATTAT
NNNNNNNNAATAGGAATAGATCCATAGGTTCCATACCTTGTTATAGAACTTGTGCTTTAGAGAAACATCAGATCAGATAG
AGTTGACAAATGAAGCAGTTCATTAACAATTCACAGATAAAAAAAATGAAAAAAAAAAGAAAGCATTGATT--TCCCTCC
CATATATTGCATCTATAGTATTTTTGCCCTGGTGGGTCTCTCTCTCATTTCAAAAAAGTCTCGAACCTTGGATTATTAAT
TGGTGGAATACTAGGCAATCCGAAACTCTTTTGAATGATATTCAAGNNNNNNNNGTTNNNNNNNNNNNNNNNNNNNNNNN
NNNNNNACTCTTGTTGGATNNNNNNNNNAAAGAATACCCAGAAACAGATATACAAAACCTAAAAAAGCTTCGTATAGGAA
TACACAAGGAAACGATACAATTGGTCAAAACACAAAATGAATATCATCTCCATATCATTTTGCATTTTTTGACAAATATA
ATATGTTTCGCTATTTTAAGCGGTTATTTTTTTCTGGGTAATGAAGAACTTGTCATTCTTAATTCTTGGGTTCAGGAATT
CTTCTATAACTTAAATGACACAATAAAAGCTTTTTCGATTCTTTTAGTTACTGATTTATGGATTGGATTTCACTCGACCC
ATGGTTGGGAACTAATGATTGGTTCGATCTACAATGATTTTGGATTGGCTCATAACGACCAAATTATATCTGGTCTTGTT
TCCACTTTTCCAGTTATTCTAGATACAATTGTGAAATATTGGATCTTCCTTTTTTTAAATCGTGTATCTCCTTCACTTGT
AGTCATTTATCATTCGATGAATGAATGAAGAATTTATTTGATCTCCTGATATCAATCAAAATTTTTCTTCGCGCATAAAG
AAAGCATTTTCCATTTGACTTATTTTTTCTTTATACTTCTACCTCTTCAAGGTATTTGTCCTATTTAAATAGAATTATTT
CGGTACAATGGCAGACTCGTGGATAGGGAACTATACTAGCTACCTATCTAATTTATTGTAGAAATTCCTGGATGAATGAT
TGGATCATGCAAAATAGAAATACTTTTTCTTGGGTAAAGGAACAGATCACTCGATCTATTTCTGTATCGATTATGATATA
TGTAATAACTCGAACATCTATTTCAAATGCGTATCCCATTTTTGCGCAGAAAGGTTATGAAAATCCACGAGAAGCAACTG
GGCGAATTGTATGCGCCAATTGCCATTTAGCTAATAAGCCTGTGGATATTGAAGTTCCGCAAGCTGTACTTCCTGATACT
GTATTTGAAGCAGTTGTTCGAATTCCTTATGATATGCAACTGAAACAAGTTCTTGCTAATGGTAAAAAAGGGGCTTTGAA
TGTAGGGGCTGTTCTTATTTTACCCGAGGGATTCGAATTAGCCCCCCCCGATCGTATTTCCCCCGAGGTCAAAGAAAAGA
TAGGAAATCTGTCTTTTCAAAGTTATCGTCCCAATAAAAGAAATATTCTTGTAATAGGTCCTGTTCCAGGTCAGAAATAT
AGTGAAATCGTCTTTCCCATTCTTTCCCCTGACCCTGCTACGAAGAAAGACGTTCACTTCTTAAAATATCCCATATATGT
AGGTGGGAATAGGGGAAGGGGTCAGATTTATCCTGATGGGAGCAAGAGTAACAATACAGTCTATAATGCTACATCCGCGG
GTATAGTAAGCAGAATAGTACGCAAAGAAAAAGGAGGATATGAAATAATCATCGTTGATGCATCGGATGGGCACCAAGTG
GTTGATATTATACCTCCAGGGCCAGAACTTCTTATTTCAGAGGGTGAATCCATCAAGCTTGATCAACCATTAACAAGCAA
TCCTAATGTGGGGGGATTTGGTCAGGGAGATGCCGAAATCGTGCTTCAAGATCCATTACGCGCCCAAGGCCTTTTGTTCT
TCTTGGCATCCGTTATTTTGGCACAAATTTTTTTGGTTCTTAAAAAGAAACAGTTTGAAAAGGTTCAATTATACGAAATG
AATTTCTAGATCCAGAGATTCCTTACCATCAAGTTGGTAAAAAACGCGGAATTCTTGTCGATCAATACAATTAAATAT--
-------ACATGATCAAAAATTTCTGTAAATCCCTTTGCTTGCTTTGTTTATAC-TTTTTTTTCGGGATGTATGAAATTC
TTTACTTGTATCCCATTCCTAGCACTAGACAATAGGCATACAAAAACAAAGGAAGAGGAGACAGGGA-AAGGATGGGATA
AATGAAAGGAACGGTACTGGATTATAAGTCTTACTAATCCTCTATTCGACACAAGAAAAAGGACTTTGTACCCTTTCTTG
TGTCGTCTTGTATCGAAATAATAATGATTTTTCTCTTGTTCGCCAAAGATTACTATTTCTTCGTTTCCGGTTCTATTGGA
ATTCCTTTGTTTAGGTTCATAAGAAGTAGTAGACAAACAAAAGGGGTTAGGAGGGGGTAATTCATCGAACAAACGGAACT
TTTTCTATTATTCAATTAACTTCAACGTAGAATAGAANNNNNNNNNNNNNNNNNNNNNNNNNNNNNNNNNNNNNNNNNNN
NNNNNNNNNNNNNNNNNNNNNNNNNNNNNNNNNNNNNNNNNNNNNNNNNNNNNNNNNNNNNNNNNNNNNNNNNNNNNNNN
NNNNNNNNNNNNNNNNNNNNNNNNNNNNNNNNNNNNNNNNNNNNNNNNNNNNNNGATTTGCAGGATGTCTCANNNGTTTA
AATCCATATAATTATCCAGAAAATCGATTGATTCCTTCTTGTTGCTTCTCGTAAGAGTTAATATTCTATTATCGAGGAAC
GACAGAGCCTATAAATGAATCAATAGAAATAGATTCCATTCCGTTGTTCAAAAACATCATAAGAAACAAAGGAATAAAGT
GATTTGAAAGATCAGAGCAAAGGATCCGTTTTGTCATTTCTACGAAAATTTGGATTATGTTGACTGGATAACTTTCCTAT
TTGTATGTTATGGAATAGATCAAAGTCTCATCTCGCTCTAAGAGTAAGCACTCAGCGGTACCTTANN-------------
-------TAAGGTACCGCTGAGTGCTTACCTTTTCATGTTTACAATCCAGTTCATCTGATTACTACAGAGATGAACCCAA
TCCGGAATATGAACCGTAAAAGAAAATACCTATTAAACCGATCACAAGAATACCAGTTACAGTACCTATCAGCCAAAGAG
GAATCCTTCCAGTAGTATCGGCCATTTCCCTCACTTTCCTCCACATTTCATCAAGTGGTCATGCTATAGACAAAAACAGG
CATGGATAATTATGAGGATGATATCCGTCCGAATGGGATAAGAGAATTCCCACTACTCTATTTCTTTCTTTCAATTGAAG
AAATAATTGGAAAATAAAACAGCAAGTACAAAAATGAGTAATAAACCCCAGTATAGACTGGTACGATTCAATTCAACATT
TTGTTCATTCGGGTTTGATTGTGTCATAGTTCTATAATTCGAATTAAGTTTATCGTTGGATGAACTGCATTGCTGATATT
GACCCCAAAAAAGAAACGGTAGGTACAGCTAGTCCGTGAACAGCTAACCATCGCACTGTAAAAATCGGATAGGTTCGATC
TATGGTCATTGGTGGCCTCCTAAAAGGATCTACTAAATTCATCGAGTTGTTTCAAAGAATCAAAACGGCCGGTTATTAAT
GGAATCCCCTGTCGGCTCTCTGTGAAATACTCGTTTGGCCGAGGACTTCCAAATACATCGTAAGCTAAACCTGTACTGAC
GAATAACCAACCCGCAATGAATAGGGAAGGTATAGTAATGCTATGAATGACCCAGTATCGAATACTGGTAATAATATCAG
CAAAAGAACGTTCTCCCGTGCTTCCAGACATGCTGAGCTCCAAAAATTCTTGTACATTCAAAAAAGGGAATTGATTCCGT
GAAAGATGAGATCAGTAAAGAGAAAACCACTGATAGTTTATCTTTGTGAGATTGTCAATTGTGTACCAAAGGTGTATTTA
GAGTATACCGAATCAGTATAGCTATCCTTCCTCCGGCACAGCAACGCAGTCTCGATCAATATCGAAATGAAATACTACAT
AATTTCTTTCTTATTTTTTGTTCCTTATCTATGCCTAAGNNTAGCATNATNNNNNNNNNNNNNNNNNNNNNNNNNNNNNN
NNNNNNNNNNNNNNNNNNNNNNNNNNNNNNNNNNNNNATTGACTTCGAAATAGAAAGTCAAGATCTTGGGAAAGTGTGAA
TCAATGGGTTCTACTAATTCCTGAAAGTGAAAGATAGCATTATCTNNNNNNNNNNNNNNNNNNNNNNNNNNNNNNNNNNN
NNNNNNNNNNNNNNNNNNNNNNNNNNNNNNNNNNNNNNNNNNNNNNNNNNNNNNNNNNNNNNNNNNNNNNNNNNNNNNNN
NNNNNNNNNNNNNNNNNNNNNNNNNNNNNNNNNNNNNNNNNNNNNNNNNNNNNNNNNNGAACATAGTTGGATCTAATGTA
ACAATATTTGCAATGCAACCATTGTTACATTAGATCCAAAACAAGGGTTCTTTCTTGTTCTTGTCCGAACTACAAGATGG
AACTTCTTGATATGGAAAAACAGAATATAGAATAGAACCTAAAAGGATAAGGAAAGTTGTTTTTCTTCGAATCGAGTTGG
ACNNNNAATAAAAAATNNAAATAAAGGTTTTTCGATAAACCCCCG-ATCCTTTTTTTCTTCTGATTTGAGATATTATGGA
CAATTACCCAACCNNNNNNNNNNNNNNNNNNNNNNNNNNNNNNNNNNNNNNNNNNNNNNNNNNNNNNNNNNNNNNNNNNN
NNNNNNNNNNNNNNNNNNNNNNNNNNNNNNNNNNNNNNNNNNNNNNNNNNNNNNNNNNNNNNNNNNNNNNNNNNNNNNNN
NNNNNNNNNNNNNNNNNNNNNNNNNNNNNNNNNNNNNNNNNNNNNNNN-NNNNNNNNNNNNNNNNNNNNNNNNNNNNNNN
------NNNNNNNNNNNNNNNNNNNNNNNNNNNNNNNNNNNNNNNNNNNNNNNNNNNNNNNNNNNNNNNNNNNNNNNNNN
NNNNNNNNNNNNNNNNNNNNNNNNNCTATAATGACTGATGAATCAAGAACTTTCACTTAGAACTAAACTAATTCTGTCAA
TTGATTTTTTCTTACCGTCGTATCTGAAAAAATGGAAACTTAGGTAAGTGTTTTATCAACATATGTATCAAAAAAAGANA
TCTAATTTAGCTCTTTCATGCTTACTATAACGAGTTATTTCGGTTTTCTATTGGCTGCTTCAACTATAACCCCAGCTCTA
TTGATTGGTTTGAACAAGATACGACTTATTTGAAATGAATTGAATGAACAAATTCATAAAAATCTCTCCTTCAGGTATTC
TACGGTCCTTTCCCGTGTCAATTGTTAATTCTTGGTCAT-------------------TGAGATTCATGGATTTTTCAGA
TTAATATTTAGGGATAGATCTTACCTTTCTTTTTATCTCCTCAAACAAATCGAAATGATTGAAGTTCTTCTATTTGGAAT
CGTCTTAGGTCTAATTCCTATTACTTTAGCAGGATTATTTGTAACTGCATATTTACAATACAGACGCGGTGATCAGTTGG
ACCTTTGATTGAATAACATTTTTTTT------------------------------------------------------
-------------------ATTGTGATTCGAAATAACATAAACGGAATCACGCTCTGTAGGATTTGAACCTACGACATCG
GGTTTTGGAGACCCGCGTTCTACCGAACTGAACTAAGAGCGCTTTTTTATGACAGGAGATACGATTGTATTGTAAAGAAA
AGGATTTTCTCATTTTTGTACCCCCAATGCGTCTTGTATACATTGGTATGCAAAAATGAAAGATTATGTCCAATTTTATT
TAATTGATCTCACTCAGATCCCAGTCAATTAATCCCTCGTTACCGTCCATAGGAGAAGTAATAGGTAGGGATGACAGGAT
TTGAACCCGTGACATTTTGTACCCAAAACAAACGCGCTACCAAGCTGCGCTACATCCCTTTAAAAAAAATTTTGTACAGT
GTCATTGTACAAAATCCATGTCTTGTTTTCCACATCATTTTTTTTTCCTCGATCCATATACAATNNNNNNNNNNNNNNNN
NNNNNNNNNNNNNNNNNNNNNNNNNATTATATACATCTGAAACCTAACGTATAAAAAAGATGACTATTTTGCTTAGGAAG
AAGAGGGTCT------CTTTTTTAGGGGCAGGGGTAGGAAAATCTTATCTACTGTTCATTGTACATATCNNNNNNNNNNN
NNNNNNNNNNNNNNNNNNNNNNNNNNNNNNNNNNNNNNNNNNNTNNNGAACTACAGCATCTGACCATATATGTATTNNNN
NNNNNNTAAAGAAGGAGGATTTTCAATGCGAGATATAAAAACATATCTTTCCACAGCGCCTGTGCTAACTACTCTATGGT
TTGGGTCTTTAGCGGGTCTATTGATAGAAATTAATCGTTTATTCCCAGATGCTTTGTCATTCCCTTTTTT----------
--------------------------------------------------------------------------------
-------------------------------------TTCAGTTCTTTAGGATAGGAAGGAAAGAAAAAG------TATA
TTGAACCTCAGCAAATATCCGGTGGATCTAAGATCCCGTTTTGGAGAACAGAAATAGAAAGGGGGTCCAGTCTAGGGTAA
AAAAAA-GCTCCATGAAATCATAGCATAAAAAAAAAAGGTACTGAAATGAAATACTGGGATTAGGATAGGAATAATTGNN
NNNNNNNNNNNNNNNNNNNNNNNNNNNNNNNNNNNNNNNNNN--NNNNNNNNNNNNNNNN------NNNNNNNNNNNNNN
NNNNNNNNNN---------NNNNNNNNNNNNCTTCTATTGATATTGATTTTTTTCTTTTTTGTTCTTTTCGTCTTCTTAG
GTTCGGGTCGAAAACAAAAGAGTTAAGTTGATCAAAAAAAAATGCAAAGGGGGTTTATGGCTAAAGGTAAAGATATCCGA
GTTAGAGTTATTTTGGAATGTACCAGTTGTGTCCAAAATGGTGTCAATAAGGAAAAGGAATCGCCAGGCATTTCTAGATA
TATTACTCAAAAGAATCGGCACAATACATCCAGTCGATTAGATTTGAGAAAATTTTGTCGATATTGTCACAAGCATACGA
TTCATGGGGAAATAAAGAAATAAATCGAACGTGTGTTTGATCTTTTAAAGGGGCAGGAAAAGGAAGAACTTAACATA---
-AACATA----TNNNNNNNNNN------NNNNNNNNNNNNNN-NNNNNNNNNNNNNNNNNNNNNNNNNNNNNNNNNNNNN
NNNNNNNNNNNNNNNNNNNNNNGGAATAAACCATGGATAAATCCAAGCAACCATTTCGTAAATCCAAGCGATCTTTTCGT
AGGCGTTTTCCCCCAATGGAATCGGGGGATCGAATTGATTATAGAAACATGAGTTTAATTNNNNNNNNNNTTAGNNNNCA
AGGAAAAANNNNNNNNNNNNNNNNNNNNNNNNNNNNNNNNNNNNNNNNNNNNNNNNNNNCNNNNNCTATAAAACAAGCTC
GTATTTTATCTTTGTTACCTTTTCTTAATAACGAAAAACAGTTTGAGAGAGCCGAGTCAATCCCTAGAACTACCGGTCCT
AGAACCAGAAATAAATAGATATATTCTTCCATTCATTCAAAACTTCAATCGGAATTCAAGCTCAGATTGATGTTTTGTTC
GAAAAGCCTCAAATCCGGATTTGATTGTTGTGTTATAAGAAACAATAAAT--------------------CTTTTTTGAA
AGATGTTCGTTCATNNNNNNNNNNNNNNNNNNNNNNNNNNNNNN-NNNNNNNNNNNNNNNNNNNNNNNNNNNNNNNNNNN
NNNNNNNNNNNNNNNNNNNNNNNNNNNNNNNNNNNNNNNNNNNNNNNNNNNNNNNNNNNNNNNNNNNNNNNNNNNNNNNN
NNNNNNNNNNNNNNNNNNNNNNNNNNNNNNNNNNNNNNNNNNNNNNNNNNNNNNNNNNNNNNNNNGATTGTGTATTAATC
TACTATAACTATAGAATACCCCTTTCTCACGAGCCGCTGCATTTATCCGAGCGATCCACAAACGACGAAAGTCCCTCTTT
TGCCTGCCCCTATCTCGATGAGAGGAAACCAAAGCTCTCATTTTCTGTTGAGTAATGGTTCGAGTAAGTCTTGAATGTGC
CCCTATAAAGGTTGATGCAAATAAACGAATTTTTATTCGACGTCTCCGAGCTATATATCCTCGTCTAACTCTGGTCATTG
AATCAAATTAAACTTTAATGAATGAATAACTAATTGATTTCTCTTCTTTCAGTCATCCTTTTATCCNNNNNNNNNNNNNN
NNNNNNNNNNNNNNNNNNNNNNNNNNNNNNNNNNNNNNNNNNNNNNNNNNNNNNNNNNNNCNNNNNNNNNNNNNNNNNNN
NNNNNNNNNNNNNNNNNNNNNNNNNNNNNNNNNNNNNNNNNNNNNNNNATAAATAAAAGCAAAAAATAGTGGGTTCCATC
GTTTCTATGGTTATTTCATAAACGGTGAGGTCCTCTCTATACACCGGAGCCTCCTCTTTCATTTAATCAAATGTTATTGT
AAACTTGTATAGTTCATTCTCTTTGGCTCTACCAATCAATTATACAGTAATAGATCTTTTCACAAAACAAAAAA--GGCT
ATCCATACAGTGACGGCATTTAATTATGAAAGTTGGCTAGGTAGCTGACCTTGTTAGTCCGTTCTTTCAAGAAAGAGAAC
ATAACCTCTTTGCTTCTTGTAGTACTATTTCCTCCGCTTAATGAATAACTATTTGCTACCAATGGGGAATTGCTTTTCAT
CTCAAATTGAGGTGATTGGATTTGCACCAACGGAAACCATAAATTTCATACACAAAAAATATAGGTATATGATAGATCTT
CATTTTTAGATAGTAAAAATGGCTTTTTCTACTCTATCTATCCTATTGGTGATTGGTACTGGAAAAATTGTTTCGTTTGT
TCGAACTCATGATCTAAACGAGTCGCACATACACCCTAGTACATGTTCCCCGACGCTGAGGACATCCTCGAAGTGCGGGG
GATTTCGTGATTTTTCTTATTGGCTGTCTTGTGTTTCTAATAAGTTGTTTAATTGTCGGCATATCATACATATATATAAT
AAAATAGGTTGGTTTAGATCGATCTTAACCTGATGATTGATGATTATGAATTATTTCCATTCAATATCAAATCACGAAAA
ATTCGAATTATGATTTGAAACGGAATCATGTATTTACACGAAATCTCCAGTATTTTCATTTTAGACCGCTACAAGATCAA
CAATACCATGAGCTTGGGCTTCTGTTGCTGACATAAAAACATCCCTTTCCATGTCTTCGGATATAACCCATAAAGGGTTG
CCCGTTCTTTGTACATAAACCTTTGTGAGGGTTTCGCGAAGTTTCAGTAGTTCTTCCGCTTCCAGGATAAATTCCCCCGC
TTGCGCCTCATAAAAAGAACTAGCAGGTTGGTGAATCATGACCCTGATAATATTGATATAACATCTAATATTGATATAAC
ATCATGCATGAACGGTTCTTCTATCTTGCAGGATTAGGCTAAAGTNNNNNA-AAAAAAATAAGAAGAAAAAAAAACAAAT
AGAATGGAACAGCCGTACAGGCATCTTTTGTGCATTGCATACGGCTCTGTAATGCCATTTCTTCCTCACTTCTCTTCAAT
TTGGATTCTCTCGAAGAAAAAAAAGGAATCCATCCGATCCAGATCGTTGAATGATCCATTTACCACCCTTCCTTTCGTAT
TGTAGGAGTCAAAAAATACTATGATGGTTCTGTTGCTTTCTATATTTATCTCCTCTGTGATTTAGTAATCCCAAAGTTTC
-TTTTTTTTT-CATTTTCGTACTCTTTCTTTCGTAACGTAAATATCATAAAGAGACTTCTGGTGTGGAAGAAAAATGGTT
TGTGATGCTGAAATGTACTCCTGACACATAAGATCAAATTGGAATAACCTTTGTGTTTCATACTACTATCTCGATACAAA
ATCTCATGTTAGGAAAAATAATACNNNNNNCTTTNNNNNNAACTCGAAGTGCCATGCTATTATTANNNNNNNNNNNNATT
ATTCACATTCGATATGGCGAAGGCATAGTCTTTTTCTTTTTTTTTCAAATAAAAACTCGTTAGCGCTAAGCATGAGGGAA
TGCTATACGTTTGGTAATTTCTCCTCCGACCAGAATGAAAGATCCCATTGAAGCGGCTAATCCCATGCAAATTGTATGCA
CATCGGGCGAAACAAATTGCATAGTATCATAAATGGCTATTCCTGGTATTACCCATCCGCCGGGGGAGTTTATAAACAAA
TAAAGATCCCTAGTATCATCTTCTATACTGAGATATACCATGAGACCAACAAGTTGATTTGAGATCTCACTATCAACTTC
TTGGCCTAAAAAAAGTAATCTTTCTCGATAAAGTCGGTTGATTAGGACAAAATTGTATCCCTTTTGAACCGTACGCGCAT
CTTTGGATGTATACAGTTCAAAAAAATTGTGAAAAAAGAATCAATGTGTCGATTCC-AATCCTATCTCTTTTTTTT--NN
NNNNNNNNNNNNNNNNNNNNNNNNNNNNNNNNNNNN-NNNNNNNNNNNNNNN-NNNNNNNNNNNNNNNNNNNNNNNNNNN
NNN----------------------------------------------NNNNNNNNNNNNNNNNNNNNNNNNTT-----
--TTTCATTGATGTATTGTTTCGTCGAGATTCAAATCACGATGCCGTTTTCTTGTTCCTGAATGGGTCCTTTCCATTTTT
TTAGGTTCATGTTCTACTCCGGGGAAAGATCTATCCGAATTCTGTTTGCATATATAGGACAAAGAATCTCAGTACCATTT
CTTTTTGCTACGGCTTTTTAAAATTCGTTTTATGCTTCTCCCAAACTATTCGATGTATTCATCATATTGGTTGGCATGTC
AGTTTGAGATCACCCCTATAATNNNNNNNNNNNNNNNNNNNNNNNNNNNNNNNNNNNNNNNNNNNNNNNNNNNNNNNNNN
NNNNNNNNNNNNNNNNNNNNNNNNNNNNNNNNNNNNNNNNNNNNNNNNNNNNNNNNNNNNNNNNNNNNNNNNNNNNNNNN
NNNNNNNNNNNNNNNNNNNNNNNNTATTGATCCTCAATAGAAATTGATCCAATTTCACTTCACGTTCCGAATGATTGAAG
AACCAATCAATACAATATTTCTTGGGCGAAACTAAAGATATCTCGATCGGGGGAGAAAACGGGTAAATCCCATATGACCC
AATATGTATGACAAGTCGCACTATACGTCAACCCAAACTGCATCTTCCTCCCCAGGACTCCGAAAAGGTACTTTTGGAAC
ACCAATGGGCATTAAATTAAAGAAAAAA-TGAAGTACTGTACTATACNNNNNNNNNNNNNNNNNNNNNNNNNNNNNNNNN
NNNNNNNNNNNNNNNNNNNNNNNNNNNNNNNNNNNNNNNNNNNNNNNNNNNNNNNNNNNNNNNNNNNNNNNNNNNNNNNN
NNNNNNNNNNNNNNNNNNNNNNNNNNNNNNNNNNNNNNNACAAGTATCCATCCATTCGTTCCCACGCAATGGGACCGATG
CTCCCATTGCGTATTGGTACTTATCGGGTATAGAATAGATCTGCTTCTCTTTGTTCTTACGAACAGAATTTCTCCGTTAT
TTTTAACGGAATAGAATAAATAGTAACCTTTTCTCATACAGAATCCACTCAAAAGTACATAGTATATTCCAATGCGATAA
AGTTACATAGTGTCTATTTTTCTTTGATAAAGGGGTATTT--ATGGGTTTGCCTTGGTATCGTGTTCATACTGTCGTATT
GAATGATCCCGGTCGATTGCTTTCTGTCCATATAATGCATACGGCTCTAGTTTCTGGTTGGGCAGGTTCTATGGCTCTAT
ACGAATTAGCGGTTTTTGATCCCTCTGACCCCGTTCTTGATCCAATGTGGAGACAAGGTATGTTCGTTATACCCTTCATG
ACTCGTTTAGGAATAACCAATTCGTGGGGTGGTTGGAGTATTTCAGGAGGAACTGTAACGAATTCAGGTATTTGGAGTTA
TGAAGGCGTAGCAGGTGCACATATTGTGTTTTCTGGCTTGTGCTTTTTGGCGGCCATATGGCATTGGGTGTATTGGGACC
TAGAAATATTCTGTGATGAACGTACGGGAAAACCCTCTTTGGATTTGCCCAAGATCTTTGGAATTCATTTATTTCTCTCA
GGAGTGGCTTGCTTTGGCTTTGGCGCATTTCATGTAACAGGTTTATATGGTCCTGGAATATGGGTGTCCGATCCTTATGG
ACTAACTGGAAAAGTACAATCTGTAAGTCCAGCGTGGGGCGCGGAAGGTTTTGATCCTTTTATTCCGGGAGGAATCGCTT
CTCATCATATTGCAGCGGGTACACTGGGCATATTAGCGGGCCTATTCCATCTTAGTGTCCGTCCGCCTCAACGTCTATAC
AAAGGATTACGTATGGGCAATATTGAAACTGTACTTTCTAGTAGTATCGCTGCTGTTTTTTTTGCAGCTTTTGTTGTTGC
TGGAACTATGTGGTATGGTTCAGCAACTACTCCAATCGAGTTATTTGGTCCCACTCGTTATCAGTGGGATCAGGGATACT
TCCAGCAAGAAATATATCGAAGAGTTGGTGCCGGACTAGCCGAAAATCTGAGTTTATCGGAAGCTTGGTCTAAAATTCCC
GAAAAATTAGCTTTTTATGATTACATTGGTAATAATCCGGCAAAAGGGGGATTATTCAGAGCGGGCTCAATGGACAGTGG
GGATGGAATAGCTGTTGGATGGTTAGGTCACCCCGTCTTTAGAGATAAAGAAGGGCGCGAGCTTTTTGTACGTCGTATGC
CTACTTTTTTTGAAACATTCCCAGTAGTTTTGGTAGATGGAGACGGAATTGTGAGGGCGGATGTTCCTTTTCGAAGAGCA
GAATCAAAGTATAGTGTTGAACAAGTAGGTGTAACTGTTGAGTTCTATGGTGGCGAACTCAATGGAGTCAGTTATAGTGA
TCCTGCTACTGTGAAAAAATATGCTAGACGTGCACAATTAGGGGAAATTTTTGAATTAGACCGGGCTACTTTGAAATCCG
ATGGTGTTTTTCGTAGTAGTCCAAGGGGTTGGTTCACTTTTGGGCATACTTCGTTTGCTTTGCTCTTCTTTTTCGGACAC
ATTTGGCATGGCGCTAGAACCTTGTTCAGAGATGTTTTTGCTGGTATTGATCCAGATTTGGATGCTCAAGTGGAATTTGG
AGCATTCCAAAAACTTGGAGACCCAACTACAAGGAGACAAGTAGTTTGATACAAGATTGCTCTGGTATCTTTCGCCTCTA
-TTTTTTTTTTTTGAATAGGGTACTCGAGAAATATTGACTTGAATCACCTTCTTTTCTTTGATTCTTTCCCTTTTTTATA
TGGTATGATAAACAACCCCACTCAAACGAATAGGTGTGAAAGCTATAATTGTAAACCACGATCGAATCTATGGAAGCATT
GGTTTATACCTTCCTTTTAGTCTCGACTTTAGGGATAATTTTTTTCGCTATCTTTTTTCGAGAACCACCTAAGGTTCCGA
CTAAAAAATGAAATGATTTTTCATTATATCAACTGAAGTAATGAGCCTCCCATATCGGGCGGCTCATTACTTCAACTAGT
CTAGTCCCCGTGTTCTTCGAATGGATCTCTTAATTGTTGAGAGGGTTGCCCAAAAGCAGTATATAAGGCGTACCCCGTAA
AGCTTACAAGTAAACCAGATATGAAGATGGCGACTAGGGTTGCTGTTTCCATTTTTAGAGAATTTCAAGATCATAATGGA
TCCACGATAAGATAGTTTATTTACAAC------GGAATGGTATACAAAGTCAACAGATCTCAACCAATGATTAAATAGGA
TTTATGGCTACACAAACCGTTGAGGGTAGTTCTAGATCTAGGCCAAGACAAACTGCCGTAGGGAATTTATTGAAACCATT
GAATTCGGAATATGGTAAAGTAGCTCCGGGCTGGGGGACTACACCACTTATGGGAGTCGCAATGGCTCTATTTGCGATAT
TCCTATCTATTATTTTGGAAATTTCTAATTCTTCCGTTTTACTGGATGGAATTTCAATGAGTTAGGTTCATAAGAACTAT
GAAGCCTTAGTTTTTCAATAAAAAAAAATGATTTAAAACTCGGATTTATAGACCGTTCTGGTAGTTCGACTGTGGAATTT
CTTTGTTTCGGTATTTCCGGAATATGAGTGTGTGACTTGTCATAATTGATCCTATTGATAATACAGAGAATGGTCCTGTC
ATCTCTATCAAGATGATTCTACCCCGTCGGATATTTATTTGAATATCTGGAACACGGAATAGATAGAATAGATCAAGAAA
AGAAATATTTGAACTATGATTCATACCTACTATTTAGACCTCGTAACCGGACTAAAAAAAAAACAATTTCAGACAATTTC
AGATAGGTATTTCCTATCCTAAATCAAACGATTTTTCTTTCTTTAGACTCATTATCTACTCATTGAATAGGTGATGATCA
AATGGTTTTTACTCAGAAAACCTTTGAATTTACCTTGGGGCTAAATCATCGTGGTTCTAGTATGAATCTGAGGTTTTAAT
CGATTATATAGGGTCTCAACAAGAGAATTCCTATCAATAGTAAAACAAGAGTCGATCCGCATTACGCACAAAAAAAACAA
ATTAAATAACAAACAAAAATAGGAAAGAGAAAATTAAAGAGGCCTGTAACGATCAACATAAAGAAAGACGAATGAGCTAA
CTTGATATTTTTGGCATTATCATGACAAAGAGGAGATTCCGGATTTTTTTT--ATTTCCTATCTTTGAGATAAAGCGAAT
CAAGCGGCTAATCTCAAGTGGCTAATAAGTTTTGAACTTTCTATTCCATATCCGTTGAAATCAGTATTTGTTTGTTTCTG
TTTGAGCCGTACGAGATGAAAGTCTCATATACGGTTCTCGGGGGGGGGTCCTCTTGGATTACCTATCTCAATAAAGTATA
TGATTGGTTCGAGGAACGTCTCGAGATTCAAGCGATTGCAGATGATATAACTAGTAAATATGTTCCTCCTCATGTCAACA
TATTTTATTGTCTAGGGGGGATCACACTTACTTGTTTTTTAGTACAAGTAGCTACGGGTTTTGCTATGACTTTTTACTAT
CGTCCAACCGTTACGGAGGCTTTTTCCTCTGTTCAATACATAATGACTGAGGTCAACTTCGGTTGGTTAATCCGATCAGT
TCATCGATGGTCAGCAAGTATGATGGTTCTAATGATGATTCTGCACGTATTTCGTGTGTATCTTACAGGCGGATTTAAAA
AACCCCGCGAATTAACTTGGGTTACTGGTGTGGTTCTGGCTGTATTGACTGCATCTTTTGGTGTAACTGGTTATTCCTTA
CCTCGGGACCAAATTGGTTATTGGGCAGTAAAAATCGTGACAGGTGTACCTGAAGCTATTCCTGTAATAGGATCACCTTT
GGTAGAGTTATTACGCGGAAGTGCTAGTGTGGGCCAATCTACCTTGACCCGTTTTTATAGTTTACACACTTTTGTATTGC
CTCTTCTTACTGCCGTATTTATGTTAATGCACTTCCCAATGATACGTAAGCAAGGTATTTCGGGTCCATTATAGCTTTTC
TTTTTAGAGTATAGAGAAGACAGATCATAGATATTTGTAATTTATCATATATCATATCGGGGAGGACCGATCGTATTTCA
TTGCTACAAATATGGATTATTGAAAAAATAA-----GACATGTTGTTTGGATACTTCTCTTCAACTTCGAAGTATTGTAC
TTTTTATTTGATACGAATAGTTGAAGTGGATTCTCTAGGAGAGGATGGATTATGGGAGTGTGTGACTTGAACTATTGATT
GGGCCGTGCTGATATATGGTTTTATCCGCCACGTTGGAATTCACAACCAAATGTGTCTCCGCATCCAACCACCACGTAAA
TCCCCCTATGTAGCATAGGATAGGCCGGTTCGCTTGAGGAGAATCTTTTCTATGATCATACCCGAATTATGCCATGCATG
AACAGGCTCCGTAAGATCCCGTAGAATAGAATAAGTGATGTGGCATGACTCAATCTTCTATCTATTCTACTTACTTATTT
ATAGTAT-------GGAAATGCATTCATTTCCTCTGCATCGATCCTGATCTATGATACTATCGGAGTGAAATAAGGGATC
TAAGGANGAAGAGAGGCTAGACTTTATTANNNNNAAGTAAATACTTTGTATGTAAAAAAATCGAGATGTTGTGGGGGATA
AACACCCAGCAAATCAAAAAGATATGAGATAGTCCAAAAAGCACTTGATTATGA-------TCAAATTTGTAAGCTTACT
TGGATATTGAGCATT-------------------CTTTGCAATGAATAGTTGCAAATTCGGAAATAGAATCTGGTAAATC
TTTTCTTAGATGAAGTCATTTAGATAGAGTCNTTCTANNNNNNNNNNNNNNNNNNNNNNNNNNNNNNNNNNNNNNNNNAT
TTCTGTCATTCCTTTGATTCTTGCTCGAGCCGGATGATGAAAAATTATCATGTCCGGTTCCTTCGGGGGATGGATCTTTA
AGAATTCACCTATCCCAATAACAAAGAAACCTGACTTGAATGATCCTGTATTAAGAGCTAAATTGGCTAAAGGGATGGGT
CATAATTATTATGGAGAACCCGCATGGCCAAACGATCTTTTATATATTTTTCCAGTAGTTATTTTAGGTACTATTGCATG
TAATGTAGGCTTAGCAGTTCTAGAACCATCAATGATTGGTGAACCGGCGGATCCATTTGCAACTCCTTTGGAAATATTAC
CCGAATGGTACTTCTTTCCTGTATTTCAAATACTCCGCACAGTACCCAATAAGTTATTGGGTGTTCTTTTAATGGTTTCA
GTACCAGCAGGATTATTGACAGTACCTTTTTTGGAGAATGTTAATAAATTCCAAAATCCATTTCGTCGTCCAGTAGCTAC
AACAGTCTTTTTGATCGGTACCACAGTAGCTCTTTGGTTAGGTATTGGAGCAACATTACCTATTGATAAATCTCTAACTT
TAGGTCTTTTTCAAATTGATTCAATTGTGAAATACCACGTGTAGGTATCTAGGGAATAGTCGCTTCTAAAGTGAATCCTC
CCTAGATACATGAATTTTATTATGATC-TATTCNNNNNNNNNNNNNNNNNNNNNNNNNNNNNNNNNNNNNNNNNNNNNNN
-NNNNNNNNNNNNNNN-NNNNNNNNNNNNNNNNNNNNNNNNNNNNNNNNNNNNNNNNNNNNNNNNNNNNNNNNNNNNNNN
NNNNNGGTAAATGGATTGCGAAATGCTTCTGTAGAATGTCCAATATCTGTTTTACATCTTCTGTGCGAAAATATTCAATT
CCCATAAGATCTTCTTGACTGTTACTCAAAAGGTCCAACAATGTATGTATATTGGACCTTTTGAGACAATTATAGGTCCT
GGGGGGCAGTTCTGATTGGTCAATAAAAATACNNNNNNNNNNNNNNNNNNNNNNNNNNNNNNNNNGANNNNNNNNNNNNN
NNNNNNNNNNNNNAAGGGGTAGAGTAAACCTGTTTTTTTTTCCCTCGAAATGAATGTCCCCTTCCTCCCCATGTAGAAAG
GGAATAAATAAATCAATCAAATTACGAGAAGCTTCATAAAGTGCTTCCTTAGGAGTTAAACTTCCATTCGTCCATATTTC
TAGAAAAAGGATTTCTTGTTTTTCATTTCCAT------AAGAATGAATACTATGATTTGCATTTCGAACAGGCATGGATA
CAGCATCTATAGGATAACTTCCGTCTTGAGAGTTATTTGTGGGGTTCATACGGTATCCACGATCTCTCTTGATTTGTAAT
CCAATACGCAAATCAATCGGTTCTGTCAGGTTAGCTATATGCTGTGTTGTGTCAACTATTTCCACGGAAGGTGGTGAGAT
GATATCTTGAGCGGTTACGTATCTAGGACCCCTGACGCAAATGGATGCGTCTCTAACTCCATACAGATTACTTCTCAATA
CAATTTCTTTCAAATTTATTAAAATTTCATGTACCGATTCCTCAATACCTACTATCGTAGAATATTCATGCGGCACCCTC
TCAGATTTTGCACGTGTGATACATGTTCCTTCTATTTCTCCAAGTAGAGCCCTTCGCATGGCAATACCTATGGTATCCGC
TTGCCCTTTCATGAGCGGGGACAGAATGAAACGACCATAATAAAGACGCTTGCTGTCTACTTTTGATTCAACACATTTCC
ACTGTAGTGTTCGAGTGGATCCTGCTATTTCCTCTCGAACCATACTAAATATTATTATTTGATCAGATCATTGAATCATT
TATTTCTCTTGCAATCCGTTTAATTCTTATTTTTACACACGTCTTTTTTTAGGAGGTCGACATCCATTATGTGGCATAGG
TGTTATATCACGTACGAAACTTAATAGTATACCACTTCTACGAATGGCTCGTAATGCTGCGTCTCTTCCGAGACCAGGAC
CCTTTATCATAACTTCTGCTCGTTGCATACCCTGATTCACTACAGTATGAATAGCGTTTGAGGCAGCGGCTTGAGCAGCA
TAGGGTGTCTTTCTTCTTGTGCCTTTGAATCCAGAAGTACCGGCGGAGGCCCAAGAAACCACCCGACCTCGTACATCTGT
AACAGTTACAATAGTATTGTTGAAACTCGCTTGAACATGAATAATCCCTTTTGGTATTCTACGTCCATTCTTACGTGAAC
CAATACGTCCATTCCTACGCGAACCAATTTTTGGTATAGGTTTTATCATATNNNNNNNNNNNNNNNNNNNNNNNNNNNNN
NNNNNNNNNNGATACGGAGNNNNNNNNNNNNNNNNNNNNNNNNNNNNNNNNNNNNNNNNNNNNNNNNNNNNNNNNNNNNN
NNNNNNNNNNNNNNGATTATCCTTGTCTCTGTTTATGTCTCGGATTGGAACAAATCACTATAATTCGTCCGTGCCTACGG
ATCAGTCGACATTTTTCACAAATTTTACGAACGGAAGCTCTTATTTTCATATTTCTCACTCCTTACTTGAATTTTGAATC
TATTCCTTGGAAGAAAATAAGTCTCTTGTATTTTATTTTTTAACTTCGAGTTGTATCTCTCACCAAAGGAATCTTTTCAA
AAATCATCTAATCGCTCGAATCCTTGTTGCGGAGTCTATAAATTCTACGTTCTCTAGTTGAATCATACTGACTTATTTCG
ATTTTGACTCTATTTCCCGGCAGTATCGGTATCAAACTGCGTCGGATCCTCTCTGAAATATAACTTAGAATTAGATCTTC
ATTATCTAAAAGGACTCGGACCGTTGGGAAGTGATTCAGTAATTAAACCTTCATGAATCAATTTTTG-------------
--------------------------------------------------------------------------------
----------------ATACCGGGGGAAGATCACCATATATAGCACAAAATTTCTCCTCCAATTTTTTCTAGTCTAGCTT
CTCGATCTGTCATTATGCCTCGAGAAGTGGAAAGAATTACAATTCCCATTCCACCTAAAATCTTAGGAATTTTTTGATAG
TTGGAATAGATTCGTAGACCGGGTCGACTGATACGTTTTAAAATAGTTCTATATATTCCTTTCCTAGTCCTTCTATGGCG
CAAGGTTGAAACCAAGAAATCTTTGTTACTTTCCTGATGTTTCCGAACGTTTTCAATAAAACCTTCTCGTAGGAGTATTT
TAACAATGTTTTCGGTGATATTAGTGGATGCTATTCGAACCGTTCCATTTTTACTCATGTCAGCATTTCTTATACAAGTT
ATTATATCAGCAATAACGTCTCTGCCCATGACGAATTCTAATTATTGGTGCTTCTTAATNNNNNNNNNNNNNNNNNNNNN
NNNNNNNNNNNNNNNNNNNNNNNNNNNNNNNNNNNNNNNNNNNNNNNNNNNNNNNNNNNNNNNNNNNNNNNNNNNNNNNN
NNNNNNNNNNNNNNNNNNNNNNNNNNNNGTTTCATCTACTAGTATTTATAATACTTCAGGAGCTAATGAAACTATTTTAG
TAAAATTCAACTGTCTCAATTCCCGAGCAATCGCGCCAAAAACTCGAGTTCCCTTTGGATTTCCTTCTTGATCAATGACA
ACCGCAGCATTGTCATCATATCGTATTATCATACCGTTGTCACGTTTGAGTTCTTTACATGTACGTACAATTACAGCTCT
AATTACTTCTGATCTTTCTAGAGGCATATTGGGCACTGCTTCTTTGATTACAGCAACAATAATGTCACCAATATGAGCAT
ATCGATGATTACCAGATCCTATGATTCGAATACACATCAATTCTCGGGCTCCGCTGTTATCTGCTACATTCAAAAGGGTC
TGAGGTTGAATCATATCATTTTTATTTGAATCTGTTATTTCAATGCAAAGAATGAGGAAAAAA-GAAATAGTGTTTGTCT
AGAAATAAATAAACCCGCAGTTGTTTTTTCATTCTCAATACCCCTTTTGTTTATCTTTAGTTCTATATCCCTATCCTGAA
ATAATAAATTGAGTTCGTATAGGCATTTTGCACGCAGCTATTGAGATAGCTGCTCTGGCTACAGTTTCTGATACTCCACT
CATTTCATAAAGTATTCGGCCTGGTTTAACAACGGATACCCAATATTCGGGAGATCCTTTCCCCGACCCCATACGTGTTT
CCGTAGGTCTTACTGTAACAGGTTTGTCTGGAAATATACGTACCCATATTTTTCCACCACGACGCGCATATCGTGTCATT
GCTCTTCGCCCTGCTTCTATTTGTCTAGCTGTGATCCAAGCGGGTTCAAGTGCCTGAAGAGCGTATCTGCCGAAACAAAT
ACGATTGCCCCGACAAGATATTCCTTTCATTCTTCCTCTATGGTGCTTACGAAATCTAGTTCTTTTAGGGTTATAGTTGA
TGGTTTTTTCTTAATCACACCTCTACTACAGAACCGGACATGAGAGTTTCCTCTCATCCAGCTCCTCGCGAATGAAAAGA
TTCGATACAGATACATATTTNNNNNNNNNNNNNNNNNNNNNNNNNNNNNNNNNNNNNNNNNNNNNNNNNNNNNNNNNNNN
NNNNNNNNNNNNNNNNNNNNNNNNNNNNNNNNNNNNNNNNNN------NNNNNNNNNNNNNNNNNNNNNNNNNNNNNNNN
NNNNNNNNNNNNNNNNNNNNNNNNNNNNNN-NNNNNN-N----NNNNNNAAATAAGGGTTTCGCGGGCGGATATTGACTC
TTTCCTGCTTCATTCGTAGGATCAATCCATGACCTTTCAGAGTAAATCAATTTGTTCTTGGTTCGTTCCGCTATCCCGTC
CGATGAATCATTAGGATTCGTTTTTATNNNNNNNNNNNNNNNNNNNNNNNNNNNNNNATCTTATATAGTCACAGGTTTCG
TCGTTCTTATAGCTTCTCCATTAATGGTTAGGCCTGAACTCTGCAACGGAGCTCCCAACAAAATTTGTTCCCGAGTCAAT
CTCCTCAGTTTCTATTAACCCAGGGCTCTTTATTATNNNNNNNNNNNNNNNNNN-NNNNNNNNNNNNNNNNNNNNNNNN-
----NNN-----NNNNNNNNNNNNNNNNNNNNNNNNNNNNNNNNNNNNNNNNNNNNNNNNNNNNNNNNNNNNNNNNNNNN
NNNNNNNNNNNNNNNNNNNNNNNNNNNNNNNNNNNNNNNNNNNNCTCTTTCTATCNNNNNNNNNNNNNNNNNNNNNNNNN
NNNNNNNNNN-NNNNNNNNNNNNNNNNNNNNNNNNNNNNNNNNNNNNNNNNNNNNNNNNNNNNNNNNNNNNNNNNNNNNN
NNNNNNNNNNATATAGNNNNNNNNNNNNNNNNNNNNNNNNNNNNNNNNNNNNNNNNNNNNNNNNNNNNNN-NNNNNNNNN
NNN--------NNNNNNNNNNNNNNNNNNNNNNNNNNNNN---NNNNNNNNNNNNNNNNNNNNNNNNNNNNNNNNNNNNN
NNNNNNNNNNNNNNNNNNNNNNNNNNNNNNNNNNNNNNNNNNNNNNNNNNNNNNNNNNNNNNNNNNNNNNNNNNNNNNNN
NNNNNNNNNNNNNNNNNN----------------------NNNNNNNNNNNNNNNNNNNNNNNNNNNNNNNNNNNNNNNN
NNNNNNNNNNNNNNNNTCACTGGACAGAATGTCAAGATAAAAAAAAAGTCTATTATTCCTCGTTCCCAAATATCCAAATT
TTTAGGCCTAATATTCCATGAATAGTTCGAATTGTATAGGAACAATGATCAATTTTAGCACGAATTGTTTGTAGAGGAAC
CCGACCTTCTCTGATCCATTCGACACGTGCAATTTCTTTTCCGTCGATACGCCCTGCAATTTTTATTTGCATTCCCTTTG
TATCTGTTTGTTCAGTTAATTCAATAGCTCTTTTCATTGCCTTTCGAAACGAAACTCTATTTCTTAATTGTGAAGCCATA
TATTCTGCAAGAATATTAGGATGTCGATAAGGTTTTTCAATTCTTGTGATAGCAATATTGAGTCTTCGGTTTACAGAATG
AAACTCCTTTTGTACATTCATCTGTAATTCTTCGATTCCTCGCGTTCGGCCCTCCATTAACAAATTTGGAAACCCAATAT
AGATTATGACCTGGATCAAATCGATTCTTTTTTGAATTTCTATTTGTGCAATTCC------TTCGAAACCTGGGGATATT
CTCTTATTTTCTTGTACATAATTCTTGATACAATTCCGTATTTTCTCATCTTCTTGTAGACCTACAGAAAAATTTTTTGG
TTGTGCGAACCAAAAAGAATGATGATTTTGGGTTGTACCAAGTCTGAAACCAAGTGGATTTATTTTTTGTCCNNNNNNNN
NNNNN-NNNNNNNNNNNNNNNNNNNNN-NNNNNNN----------NNNNNNNNNNN-------NNNNNNNNNNNNNNNNN
NNNNNNNA-TACAATTGTTATATGACAAGTGGGTCTTTTTATCGGATAACTCCGTCCTCTGGCCCTGGGTCTTAGCTTTT
TCACAAAGGGGCCCCCATTTACTTGAGCTTTACTAATGAATGAATCAGCTTCGTTCAAACCCATATTATGATTAGCATTT
GCTGCTGCAGAATAAACCAATTTAAAAATGGGATAAGATGCTCGATAAGGCATGAGTTCCAGTATTATAAGTGTTTCCTC
ATAAGAATGTCCGCGAATCTGATCAATTACTCTTCGTGCTTTGAAAACAGACATAGATATATGTTTAGCTAAAACTTTTA
CTTCTCTATCCGAATTTGGGTTCTTTATCATAAGGTT
>SA167_S_dooneri
TCTCTCCCGCCAATGAATGATAAGTATCTATTTTTTTTCCAAATTAATTAACGACGAGATTTATTATCGTTTCTCGCATG
TCTTGCGAAAGTCAGAGTAGGTGCGAATTCTCCCAATTTGTGACCTACCATATGATCTGTTATATAAATAGGTAAATGTT
CTTTTCCATTATGAACAGCGATTGTATGGCCAATCATTTTGGGTATAATCGTAGATGCCCGAGACCAAGTTACTATTATT
TCTTTCTCCTCCCTCATGTTGAGTTTTTCCATTTTTCTCGATAAATGATTAGCTACAAAAGGATTTTTTTTTAGTGAACG
TGTCACAGCCGATTACTCCTTTTTTTTACATTTTAAAGATTGGCATTCTATGTCCAATAGAATATCTCGATCTAAGTATG
AAGGTAAGAATAAATACAATAATGATGAATGGAAAAAAGAGAAAATCCTTTAGCTGGATAAGGGGCGGATGTAGCCAAGT
GGATCAAGGCAGTGGATTGTGAATCCACCATGCGCGGGTTCAATTCCCGTCGTTCGCCCATCACATTATTTCAAATTCCA
AAAATTCGATTTTCAATATTCCTATTTACGGCGACGAAGAATAAAACTATCACTATATTTTTTCCTTTTCCTACTTCTTC
TTCCAAGCGCAGGATAACCCCAGGGGGTTGTGGGTTTTTTTCTACCAATTGGGGCTCTCCCTTCCCCGCCCCCATGGGGA
TGGTCTACAGGGTTCATAACTACTCCTCTTACTGCAGGACGCTTACCTAGCCAACATTTCGATCCGGCTCTACCCAAACT
TTTTTGGTTCACCCCAACATTACCCACTTGTCCGACTGTTGCTAAGCAGTTTTTGGATATCAAACGGACCTCCCCAGATG
GTAATCTTAATGTGGCCGATTTACCCTCTTTTGCAATCAGCTTCGCTACAGCGCCTGCAGCTCTAGCTAATTGTCCACCC
TTTCCAAGTGTGATTTCTATGTTATGTATGGCCGTGCCTAAGGGCATATCGGTTGAAGTAGATTCTTCTTTTTTATCAAT
AAAAACCCCTTCCCAAACTGTACAAGCTTCTTCCAAAGCATACGGCTTTCTAGATGTATATGATGATATCTAGACAGATG
GATCTTAT------------ATGAAGTACCACATGAGTGGATATATAGGAATCCAAATCTGCCGAATCACTCATGTATGA
TCTTCTACATCCTAGGTCTCCCCGTTCCGTCATCTGGCTTATGTTCTTCATGTAGCATTCAGACCGAATGACTCTATGAA
ATTACGTCGATACTTCCACATATTACGGGTAACGTAGGAGACATCTCTATTTTTCCCCCGGGGGATCTTTATAATTACCA
CTGCTTAGCTTTCAATTCGCCTCTGACCATCAAATTAAATGTGAATAACCCGTCCTCCTCTCTTTGAAACAAGGGGCGCT
TCCGGTTCTGTGCGTGCTTCAAACAATTTTGTCTTCTCCATATTACCATATCTCTAGAGTCAATAATTTTCTATGAGGAA
CTACTGAACTCAATCACTTGCTGCCGTTACTCAACAGTTTTCTGTTGAGGTCTATCCCATAGAGGTACTCAAATTGGATC
AGTGATTGATTTCTAGGTTTCGTCGTAAACCTAATTGGTTACTTCCAATTACGTAAATCAATAGTTCAAACCGCACTCAA
AGGTAGGGCATTTCCCATTGCTATAGGAACTTCTGTACCAGAAACAATGGTATCTCCAATTATAGCCCCTCTGGGATGTA
AAATATATCTCTTCTCACCATCCCCATAGTGTATGAGACAAATGTATGCATTTCGATTAGGGTCGTATTCTATGGTTACG
ATTCTACCAGATATGTCTTTTTCATTCCGTCGAAAATCGATTTTACGGTATAGACGCTTATGACCTCCCCCTCTATGCCT
TGCGGTAATGATTCCTCTGGCATTACGACCTTTACCACAACGATGCTGTCCATAGATCAAATTATTTCGTGGATTGGATT
TCACTTGACTGTCTACGGCTCCATTGCGTGTGCTCGGGGTAGAAGTTTTGTATAAATGTATCGCCGTGTTATTAAGTATT
TTGCTTTAAGTTCTTTTCTCT------ATAAGAGGTGGAATAGAATAACCCGGTTGAAGCGTAATGATCATACGTCTGTA
ATGCATTGTATGTCCCATAATAGGTCCCATTCTTCTACCCTTTCCTGGGAGTCGATGACTATTCATAGCTATTACCTTGA
CACCAAAGAAGAGTTCGACCCAATGCTTTATTTCTGTCCTAGTTGATCCTGATTCGACATTAGAAGTATATTGATTGTTC
CCCAATAACCGAATACTTTTTTCTGTAAATACTGCATATTTGATTCCATCCATAAATCCATTTTCTTCCCTATGAGTTCC
AGTATCGATAAGAATTCTAGTTCTTACTGTTCATATGTTATCGTATGAATATACCATACCAATTCGTTATGTATGGATGA
TGAGATTCCATTGATACAGAGCCAATTCCAATAGACTTATTGAACGTTCCCATTGGCGTGCATCCAGCAGGAATTGAACC
TACGAATTTGCCAATTATGAGTTGGGCGCTTTAACCATTCAGCCATGGATGCTTAACAGGGCTCATCGTACATCGTGAAT
AACCAAATTCCAATTGAAATGAAATCTTTAGGAGGAATCAATGAAAATCTTTAGGAGGAATCAATGAAACGACATCAATT
CAAATCCTGGATCTTCGAATTGAGAGAGATATTAAGAGAGATCAAAAATTCTCACTATTTCTTAGATTCATGGATCAAAT
TCGATTCAGTGGGATCTTTCACTCACATTTTTTTCCACCAAGAACGTTTTATGAAACTCTTTGACCCCCGAATTTGGAGT
ATCCTACTTTCACGTGATTCACAGGGTTCAACAAGCAATCGATATTTCATGATCAAAGGTGTAGTACTGCTTGTAGTAGC
GGTCCTTATATCTCGTATTAACAATCAAAAGATGGTCGAAAGAAAAAATCTCTATTTGATGGGGCTTCTTCCTATACCTA
TGAATTCCATTGGACCCAGAAATGAGACATTGGAAGAATCTTTTTGGTCTTCCAATATCAATAGGTTGATTGTTTCGCTC
CTGTATCTTCCAAAAGGGAAAAAGATTTCTGAGAGTTGTTTCATGGATCCGCAAGAGAGTACTTGGGTTCTCCCAATAAA
TAAAAAGTGTATCATGCCTGAATCGAACCGGGGTTCGCGGTGGTGGAGGAACCGGATCGGAAAAAAGAGGGATTCTAGTT
GTAAGATAGCTAATGAAACCGTAGCTGGAATCGAGATCTCATTCAAAGAGAAAGATAGCAAATATCTGGGGTTTCTTTTT
TTATCCTATACGGATGATCCGATCCGCAAGGACCATGATTGGGAATTGTTTGATCGTCTTTCTCCGAGGAAGAAGCGAAA
CATAATCAACTTGAATTCGGGACAGCTATTCGAAATCTTAGGGAAAGACTTGATTTGTTATCTCATGTCTGCTTTTCGTG
AAAAACGACCAATTGAAGGGGAGGGTTTCTTCAAACAACAAGGAGCTGAGGCAACTATTCAATCAAATGATATTGAGCAT
GTTTCCCATCTCTTCTCGAGAAACAAGTGGGGTATTTCTTTGCAAAATTGTGCTCAATTTCATATGTGGCAATTCCGACA
AGATCTCTTCGTTAGTTGGGGGAAGAATCAGCACGAATCGGATTTTTTGAGGAACGTATCGAGAGAGAATTGGATTTGGT
TAGACAATGTGTGGTTGGTAAACAAGGATCGGTTTTTTAGCAGGGTACGGAATGTATTGTCAAATATTCAATATGATTCC
ACAAGATCTATTTTCGTTCAAGTAACGGATTCTAGCCAATCGAAAGGATCTTCTGATCAATTCAGAGATCTTTTCGATTC
CATTAGAAATGAGGATTCAGAATATCACACATTGATCGATCAAACAGAGATTCAGCAACTAAAAGAAAGATCGATTCTTT
GGGATCCTTCCTTTCTTCAAACGGAACGAACAGAGATAGAATCAGATCGATTCCCGAAATGCCTTTTTGGATCTTCCTCA
ATGTCCCGGCTATTCACGAAACGTGAGAAGCAGATGAATAATCATCTGCTTCCGAAAGAAATCGAAGAATTTCTTGGGAA
TCCTACAAGATCAATTCGTTCTTTTTTCTCTGACAGATGGTCAGAACTTCATCTGGGTTCGAATCCTACCGAGAGGTCCA
CTAGAGATCAGAAATTTTGGAAGAAAAAACAAGATGTTTCTTTTGTCCCTTTCAGGCGATCGGAAAATAAAGAAATGGTT
GATATATTCAAGATAATTACGTATTTACAAAATACCGTCTCAATTCATCCTATTTCATCAGATCCGGGATGTGATATGGT
TCCGAAGGATGAACCAGATATGGACAGTTCCAATAAGATTTCATTCTTGAACAAAAATCCATTTTTGGATTTATTTCATC
TATTCCATGACCGGAACAAAGGGGGATACACGTTACACCACGATTTTGAATCAAAAGAGAGATTTCAAGAAATGGCAGAT
CTATTCACTCTATCAATAACCGAGCCGGATCTGGTGTATCATAGGGGATTTGCTTTTTCTTCGGTCCGGATCCACTGCGG
GAATGATTTGGAAGATCCAAAACGAAAAACAGCGGTATTTGCTAGCAACAACATCATGGAGGCAGTCAATCAATATAGAT
TGATCCGAAATCTGATTCAAATCCAATATAGCACCTATGGGTACATAAGAAATGTATCGAATCGATTCTTTTTAATGAAT
AGATCCGATCGCAACTTCGAATATGGAATTCAAAGGGATCAAATAGGAAATGATACTCTGAATCATATAACTATAATGAA
AATGAAATATACGATCAACCAACATTTATCGAATTTAAAAAAGAGTCAGAAGAAATGGTTTGATCCTCTTATTTCTCGAA
TCGAGAGATCCATGAATCGGGATCCTGATGCATATAGATACAAATGGTCCAATGGGAGCAAGAATTTCCAGGAACATTTG
GACCATTTCGTTTCTGAACAGAAGAGCCTTTTTCAAGTAGTGTTCGATCGATTACGTATTAATCAATATTCGATTGATTG
GTCCGAGGCTATCGATAAACAAGATTTGTCTAAGTCACTTCGTTTCTTTTTGTCCAAGTCACTTCTCTTTTTGTCCAAGT
TACTTCTCTTTTTGTCCAAGTCACTTCTCTTTTTGTCCAAGTCACTTCCCTTTTTCTTTGTGAGTATCGGGAATACCCCC
ATTCATAGGTCCGAGATCCACATCTATGAATTGAAAGGTCCGAATGATCAACCCTGCAATCAGTTGTTAGAATCAATAGG
TGTTCAAATCGTTCATTTGAATAAATTGAAACCCTTCTTATTGGATGATCATGATACTTCCCAAAGACCCAAATTCTTGA
TCAACGGAGGAACAATATTACCATTTTTGTTCAAAAAGATACCAAAGTGGATGATTGACTCATTCCATACTAGAAATAAT
CGCGGGAAATCCTTTGATAACACGGATTCCTATTTCTCAATGATATCCCACGATCGAGACAATTGGCTGAATCCCGTGAA
ACCATTTCATAGAAGTTCATTGATATCCTCTTTTTATAAAGCAAATCGACTTCGATTCTTGAATGATCCACATCACTTCT
GGTTCTATTGTAACAAAGGATTCCCCTTTTCTGTGGAAAAGACCCGTATCCATAATGATGATCTTACATATGGACAATTC
CTCAATATCTTGTTCATTCGCAACAAAATATTTTCTTTGTGCGCCGGTAAAAAAAAACATATTTTTTTGGAGAGAGAGAC
TATTTCACCAATCGAGTCACAGGTATCTGACATATTCATACCTAACGATTTTCTACAAAGTGGTGATGAAACGTATAACT
TGTACAAATCTTTCCATTTTCCAATTCGATTCGATCCATTCGTTCGTAGAGCTATTTATTCGATCGCAGACATTTCTGCA
ACACCTCTAAGAGAGGAACAAATAGTCAATTTTGAAAGAACTTATTGTCAGCCTCTTTCAGATATGAATCTATCTGATTC
AGAAAGGAAGAACTTGCATCAGTATCTCAGTTTCAATTCAAACATGGGTTTGATTCACACTCCATGTTCTGAGAAATATT
TACCATCCGGAAAGAGGAAAAAACGGAGTCTTTGTCTAAAGAAATACGTTGAGAAAGGGCAGATGTATGGAACCTTTCAA
CGAGATAGTGCTTTTTCAAATCTCTCAAAATGGAATCTGTTCCAAACATATATGCCATGGTTCCTTACTTCGACAGGGTG
CAAATATCTAAATTTCACCCTTTTAGATACTTTTTCAGACCCATTGCCGATACTAAGTAGCAGTCCAAAATTTGTATCCA
TTTTTCATGATATTATGTATGGATCAGATATATCATGGCCAATTCCTCAGAAGATTCTTCCACAATGGACTCTGATAAGT
GAGATTTCGAATAAGTGTTTACAGAATCTTCTTCTGTCCGAAGAAATGATTCATCGAAATAATGAGTCACCCGTTCCATT
GATATGGGCACATCTGAGATCAAGAAATGCTCGGGAGTTCCTCTATTCAATCCTTTTCCTTCTTCTTGTTGCTGGATATC
TTGTTCGTATCCATCTTCTCTTTGTTTCCCGAGCCTCTAGTGAGTTACAGACAGAGTTAGAAAAGATCAAATCTTTGATG
ATTCCATCATACATGATTGAGTTGCGAAAACTTCTGGATAGGTATCCTACATCTGAACTGAATTCTTTCTGGTTAAAGAA
TCTCTTTCTAGTTGCTCTGGAACAATTAGGAGATTCTCTGGAAGAAATACGGGGTTCTGCTTCTGGTGGCAACATGCTAT
TGGGTGGTGGTCCCGCTTATGGGGTCAAATCAATACGTTCTAAGAAGAAATATTTGAATATCAATCTCATCGATCTCATA
AGTATCATACCAAATCCCATCAATCGAATCACTTTTTCGAGAAATACGAGACATCTAAGTCGTACAAGTAAAGAGATCTA
TTCATTGATAAGAAAAAGAAAAAACGTGAACGGTGATTGGATTGATGATAAAATCGAATCCTGGGTCGCGAACAGTGATT
CGATTGATGATGAAGAAAGAGAATTCTTGGTTCAGTTCTCCACCTTAATGACAGAAAAAAGGATTGATCAAATTCTATTG
AGTCTGACTCATAGTGATCCTTTATCAAAGAATGACTCTGGTTATCGAATGATTGAACAACCGGGATCAATTTACTTACG
ATACTTAGTTGACATTCAGAAAAAGTATCTAATGAATTATGAGTTCAATAGATCCTGTTTAGCGGAAAGACGGATATTCC
TTGCTCATTATCAGACAATCACTTATTCACAAACCTCGTGTGGGGCTAATAGTTTTCATTTCCCATCTCATGGAAAACCC
TTTTCGCTCCGCTTAGCCCTCTCCCCTTCTAGGGGTATTTTAGTGATAGGTTCTATAGGAACTGGACGGTCCTGTTTGGT
CAAATACCTAGCGACAAACTCCTATGTTCCTTTCATTACGGTATTTCCGAACAAGTTCCTGGATGACAAGCCTAAAGGTT
ATCTTATTGATGATATCGATATTGATGATAATGACGATATCCATATTGATGATAGTGACGATATTGATGATGACCTTGAT
ACGGAGCTGCTAACTATGACGAATGTGCTAACTATGTATATGACGCCGAAAATAGACCGATTTGATATCACCCTTCAATT
CGAATTAGCAAAAGCAATGTCTCCTTGCATAATATGGATTCCAAACATTCATGATCTGTATGTGAATGAGTCGAATTACT
TATCCCTCGGTCTATTAGAGAACTATCTCTCCAGGGATTGTGAAAGATGTTCCACTAGAAATATTCTTGTTATTGCTTCG
ACTCATATTCCCCAAAAAGTGGATCCCGCTCTAATAGCTCCGAATAAATTAAATACATGCATTAAGATACGAAGGCTTCT
TATTCCACAACAACGAAAGCACTTTTTCATTCTTTCATATACTAGGGGATTTCACTTGAAAAAGAAAATGTTCCATACTA
ACGGATTCGGGTCCATAACCATGGGTTCCAATGCACGAGATCTTGTAGCACTTATCAATGAGGCCCTATCAATTAGTATT
ACACAGAAGAAATCAATTATAGAAACTAATACAATTAGATCAGCTCTTCATAGACAAACTTGGGATTTGCGATCCCAGGT
AAGATCGGTTCAGGATCATGGGATCCTTTTCTATCAGATAGGAAGGGCTGTTGCACAAAATGTACTTTTAAGTAATTGCC
CCATAGATCCTATATCTATCTATATGAAGAAGAAATCATGTAAGGAAGGAGATTCTTATTTGTACAAATGGTACTTCGAA
CTTGGAACGAGCATGAAGAAATTAACGATACTTCTTTATCTTTTGAGTTGTTCTGCCGGATCGGTCGCTCAAGATCTTTG
GTCTTCACCCGGATCCGGTGAAAAAAATGGGATCACTTCTTATGGATTCGTTGAGAATGATTCTGATCTAGTTCATGGCC
TATTAGAAGTAGAAGGCGCTCTGGCGGGATCCTCACGGACAGAAAAAGATTGCAGTCAGTTTGATAATAATCGAGTGACA
TTACTTCTTCGGTCCGAACCAAGGAATCCGTTAGATATGATGCAAAATGGATCTTTTTCTATCGTTGATCAGAGATTTTT
CTATGAAAAATACGAATCGGAGTTTGAAGAAGGGGAAGGGGCCCTCGACCCGCAACAGATAGAGGAGGATTTATTCAATC
ACATAGTTTGGGCTCCTAGAATATGGCGCCCTTGTGGCAATCTATTTGATTGTATCGAAAGGCCCACTGAATTGGGATTT
CCCTATTGGGCCGGGTCATTTCGGGGCAAGCGGATCATTTATCATAAAGAGGATGAGCTTCAAGAGAATGATTCGGAGTT
CTTGCAGAGTGGAACCATGCAGTACCAGACACGAGATAGATCTTCCAAAGAACAAGGCTTTTTTCGAATAAGCCAATTCA
TTTGGGACCCTGCGGATCCATTCTTTTTCCTATTCAAAGATCAGCCCTTTGTCTCTGTGTTTTCACGTCGAGAATTCTTT
GCAGATCAAGAGATGTCAAAGGGGCTTATTACTTCCCAAACAAATCCTCCTACATCTATATATAAACGCTGGTTCATCAA
GAATACGCAAGAAAAGCACTTCGAATTGTTGATTCATCGCCAGAGATGGCTTAGAACCAATAGTTCATTATCTAATGGAT
CTTTCCGTTCTAATACTCCATCCGAGAGTTATCAGTATTTATCAAATCTCTTCCTATCTAACAGAACGCTATTGGATCAA
ATGACAAAGACATTGTTGAGAAAGAGATGGCTTTTCCCGGATGAAATGAAACATTTGATTCATGTAACAGGAGAAAGATT
TCCCATTCCTTAGCCGTAAAGATATGTGGCCATGAAAAAGGGATTAAGTGGAACAGAATTGGCCGGGTGGTAGAGTCGTG
GAAACACTTGTTTATTCCATATTTTGGACCTTAGCTCCATGGAACAATATGCTACTGCTGAAGCATGGAAGAATTGAAAT
CTTAGATTAAAACACTATGTATGGATGATATGAACTGCCTAAACAAGAATTCTTGAACGGTGAACAACCAGAGCCTATTA
CTCACTACATCAAACAATTTCCATTAATGAAA-CATGGAAATCCGTCGGAAAATCAAAAATACGCATGTCCGATGAAATG
GTTGTTGCTATCTGCTCCAATAACGAATCATTGGTTTAACTAAAGAAAATAGATAGACCTTTCTCTTCGTCTCAGGTCGA
TGGATCTTCTCAATTGGAAGATCTCCCATATGGATAATACATATTCCGGTTGACCGAGCCTAATTTGAATTGTTTTGTTC
CGAAGCAAAGATATCCATGTAGGCGGTTCATCCTATTCAGATATTCACGACCAAGAGGTACTGGATTCTCTTTCGGATAG
GCCCTGAAAGGAGAAGGAAGGCTGGAATGCCAACAGGCGTCTGTCTATTCTCTAATTCACCCGACCCGATAGTACCCATT
TTGGGAACGTCCAGTGCCAAAGTCACTGAATGAGTAAGTCGCCAATCCCTAAAACGGACTATGTAATGTACTTTATCCGC
TGGGTTACGGGTACTGGTGGGTATTTTACTAGAGGTTTCTATCAATCTACCCCTGTGTGATTCCTGTTGAATCATATACT
CGGGGGGTGGCGCGGGGCGGACGATTTCCAAACGGACTCCTCATTCATTAGATAGAGAAGATCGCCAAGATTTCGTGATC
TGCTGCCGAACCTATTCCAACAGCTCGGACTCGGATCGTGGGGATCGCCGGAATACTTCGTATCAACAGATAAGATACTC
GGTATATCAATATTGATTAGATCCGAAATCTGTTATTGAATTGCTCATTCAATGAGCATTCTCAATATTATGCCTTGAAG
AGGACTCGAACCTCCACGCTCTTTAGCACGAGATTTTGAGTCTCGCGTGTCTACCATTTCACCATCAAGGCATCTTGAAA
GTGAATCGTATTCCATGAATATGATATCTATCTAGTGTGATATATGGAATATATGACAAAGGTGGATGGAGTGTTGGAGT
ATTTCTATCGATCGGTCATGTCATATGGGCCCAAGTCAGACATCAAATTGCTTCGATTTGAATTATCCGTAGGATACCCT
ATATATCAAAAAGATGTACAATCAAACCTATTTCTCGATTCAATAGAAGCCCAAAGAAGTGAATATGGTACCCAAATAAC
GATAGATATGTCAAAAGCAGGTCCGATTACGCCTATTCCTAATCCTAAATAGAATGTAACGACATAGGGATCCATATGGA
AACATAGTATCTATTTACATACGCTCAAATGACCCCTTCTCATAATAAGAATGTACATAACCTTATTCCGGTCTGGTCCG
GTATGGAATGAACTTATAATCTGATGATCGAGTCGATTCCATGATTATAAGTTCATAACCCCAGCCCATTTTGGGCGGAA
CAGCTCTACTAAATTCTTTTATTCCAGTTAGTAAGAGGGATCTTGATAGGCCTAGAAGCTAAAAGAGGGTATCCTGAGCA
ATTGCAAGAATTGGGTTCATTGATATTCCTGGTATAGTAGATGCTATCACACATACAGTCATACTCCATTCGATGGAATT
GTTTGATCTTAAAGGAGATCTTCTATAATTTCGCACGTGAGGGGTTATTTCTTGGTTTCGTCCAGTCATTAATAACTTGA
TTATTTTTAGATAATAGTAGATGGAAACAACGCTCGTAAGGAGTCCTATTGAAACCAAGAAATATAGGCCTGCCTGCCAT
CCACACCAGAATAGATGGAGTTTTCCGAAAAAACCTGCTAGTGGAGGAAGACCTCCTAGGGATAAGAGACATAGGGCTGA
AGAGAGAGCCAAAAAAGGATCTTTCGTGTATAATCCTGCATAATCTCGAATGTTATCAGTTCCAGTACGTAGACCAAATG
ATACAATGCGAGCAAAAGTTCCTAGATTCATGGAGATATAGAACAGCATATAAGTTATCATGCTTGCATATCCATCATTT
GAGTCTCCAACAATTATTCCAATAATTACATATCCGATTTGACCGATGGACGAATATGCAAGCATACGTTTCATGCTTGT
TTGAGTAATAGCAATGAGATTCCCCAATATCATGCTAAGAATAGCTAGGATTTCCAAAAGAAGATGCCATTCGTTTGATG
AGAAATAAAAAGGAATATCGAAAATTCGCGTGGCTGAAGCTGAAGCAGCTACTTTCGAAGTAACAGAAAGAAAAGCAACG
ACTGGAGTGGGAGAGTCAGAGTCGAAAAGAGGATTCCTCACTTCTTTCTCTCATTCAAAACCGTGCATGAGACTTTCATC
TCGCACGGCTCCTAAGTGATAAAAGAAAGAAGAACTCATCTTCTTTCTTTTTTGATTACCTTCCTCGCGTATGTATAAGA
CCGAATCCATTCGATTTCTAAAAAGGATTCCTAATCCTTAACTTTTCGAGGAATCCTTCATCAGTGGTTGTGAATGACTG
ACTTTCTCAATCTTTCGACCTTGGTTCCGTAGGAGCAAGTCAGAAAGATTGAGAAATAGAACCATCTGATTTGATTCGTT
CTCAATAGCCATGAGATGATCATCTTAGGGTGATCCTTTTGTCAACGGATGCCCCTATTACACTCGTAGTCTCTGAAGGA
TGAGAACCAACTATGTAGCATCTACATCGATAATTCAAGTATTGTATACGTCATTAGTCCGATCCTTTGTAGGAACTACC
CGTAATAACGAACTTGCAAAATGGATCTGTTTATCATAAAGAGATTCGTTGTTCCTGACCCTGCTTCACCTTAATTGTTA
TTTGAACAAAAAGATCACAAAAAACTTTTGGTAAAAGTTATGTCTTGGTCCGAGTGGGGATAGCATTTCTCTTCTGCATG
TCTATGGAGTTTTGAAAAATCCAAACATCTCAGAGATAGATATAGAGGTAGGAATTTGTCGAGCGAACCGCACTCCTTCG
TATACGTCAGGAGTCCATTGATGAAAAGGGGCTGGGGAAAGCTTGAACCCAATTCCTACAGTGGTGGATATAAGCGCAAT
TGAAATTCCTGGGGAGTTATACATTTGTGTATTGATAAGACCATTCACTATTTCTTGAAGCTCGATCTCCCCCCCAGATG
AACCATATAGCCAAGAGAAACCATGAACCAGAATAGAAGAGCTTGCCCCACCCATGAGTAAATATTTCGTAGTAGCCTCA
TTAGACCGTACATCTCTCTTGGTATATCCAGATAATAGGTAGGAACATAAACTGAAACATTCTGGAGCTACAAAGATAGT
TATTAAATCGTTAGCACCACATAAAAACATTCCTCCTAGAGTAGCTGTTAATACGAATAACAGAAACTCTGTTATAGCCA
TTTCTGTACATTCAATGTACTCTACGGATAGAGGAATACATAGAGTTGAACATAGTAAAATAAGAAATTGAAAGATTTCG
TTGAAATTGTTCGTTTGGAAATTTCCCGAAAAGCTAATTATAGGTTCTTCTTTCCATCGGAACAATAGGGCCGTTATGCT
CATTACTAAACTTGTTGAAGAGATGAAATAGAACCAAGGTCTATCTTTTTGATCAGAGGTTGAATCGATCATCAGAAGAA
GAATTAGGCCAAAAATTAGGATACATTCTGGGAAAATGAAACTTCCATGGAAGAGAAGCAAATGAAACGCTTTCATAAAA
ATTCTCGTAGAATCGAGAATGAAGTTTTCATTCTGTACATGCCAGATCATGAATTAGTAACTGCATCCAATCTCCGAAAA
AGTCCCAATTGTTTCGAACTTTCTATTTTTTGAATGGGATATTTACGGAATCCCCATGAATAGGATCAAACCTTATTCCA
TGATATTTCCATAAGATTCCTCTTTCTTAAGCAAGCCCTCGAGAGGGTTTAGTTGATCCATGATTTATGTTTCATCTTTC
TTTTTCTATTGATTCTTCTCCGATCGAGATGTATGGATCCATGGATCTATGTGTCTATATAGATCCTGTTCGTGGATTAA
CGAAAATGTGCAAAAGCTCTATTTGCCTCTGCCATTCTATGAGTCTCTTCCTTTTTGCGTATGGCATCGCCACTCCCTTT
GGCAGCATCTACTAATTCGGAACTTAATTTGAAAGCCATATTTCGACCCGGGCGTTTTCGGGATGCCCCTAATAACCAAC
GAATGGCAAGCGCTTTTCCTTGTGTGGATCCTATTTCAATAGGAACTTGATGAGTCGATCCGCCTACACGTCTTGCTTTT
ACTGCTATATCGGGAGTTACTCCACGTATTGCTTGACGTAAAACAGATAGTGGATTTGTTTCTGTCTTTTGTTGAATCTT
TTTCACGGCTCGATAGATAATTTGATAAGCCAATGATTTTTTTCCGTGTTTCAGAATACGGTTAACCAACATGTTAACTA
ATCGATTACGATAAATTGGATCGGATTTTGCAGTTTTTTCTTCTGCAGTACCTCGACGTGACATGAGTGTGAAAGAGGTT
TAAAAATCAGTTTTCTTTTTATAAGGGCTAAAAACGAATCACTTATTTTGGCTTTTTGACCCCATATTGTAAGGTGGATC
TCGAAAGATATGAAAGATCTCCCTCCAAGCCGTACATACGACTTTCATCGAATACGGCTTTCCACAGAATTCCATATGTA
TCTATGAGATCGAGTATGGAATTCTGTTTACTCACTTTAAATTGAGTATCCGTTCCCCTCCTTTTACTGCTAGGATTGGA
AATCCTGTATTTTACATATCCATACGATCGAGTCCTTGGGTTTCCGAAATAGTGTAATGTAAAAAGAAGTGCTTCGAATC
ATTGCTATTTGACTCGGACCTGTTCTGAAAAAGTCGAGGTATTTCGAATTGTTTGTTGACACGGACAAAGTAAGGGAAAA
CCTCTGAAATGATTTCAATATTGGACCTTGGACATATAATAGTTCCGAATCGAATCTCTTTTAGAAAGAAGATCTTTTGT
CTCATGGTAGCCTGCTCGAGTCCCCTTACGAAACTTTCGTTATTGGGTTAGCCATACACTTCACATGTTTCTAGCGATTC
ACATGGTATCATCAAATGATACAAGTCTTGGATAAGAATCTACAACGCACTAGAACGCCCTTGTTGACGATCCTTTACTC
CGACAGCATCTAGGGTTCCTCGAACAATGTGATATCTCACACCGGGTAAATCCTTAACCCTTCCTCCTCTTACTAATACT
ACAGAATGTTCTTGTGAATTGTGGCCAATACCAGGTATATAAGCAGTGATTTCAAATCCAGAGGTTAATCGTACTCTGGC
AACTTTACGTAAGGCAGAGTTTGGTTTTTTGGGGGTGATAGTGGAAAAGTTGACAGATAAGTCACCCTTACTGTCACTCT
ACAGAACCGTACATGAGATTTTCACCTCATACGGCTCCTCGTTCAATTCTTTCGAAGTAATTGGATCCTTTTCTTCGTTC
GAGAATCTCTTCCCTTCTTCCACCCTGCCCCGAAGAGTAACTAAGACCAATTCATTCACGTTTTCATGTTCCAATTGAAC
ACTTTCCATTTATGATCAAAGGAGAAGATTATTCTTTTTACCAAACATATGCGGATCAAATCACGATCTTCTAATCTAAT
AAAATAAGAACAAGAGATCTTTCTCGATCAATCCCTTTGCCCCTCATTCTTTGAGAATCAGAAAGATCCTTTTCGGGTTT
GAATTTGTTCATTTGGAATCTGGGCTCTTCTATTTTCTACTTATTTTTTTTGTTTTATTCTTTATTTCATTTCGATTTTC
TTTCCCTCTCTTTTCTTTTTATTCCC---------TTCCATCATTCCTTAAGTCCCATAGGTTTGTTGATCCTGTAGAAT
CTGACCCATTTTCTCATCGAGCGAGGGGTACGAAATAAATCAGATTGATTTTTCGATCAAAAGTACTATGTGAAATCTGC
GGTTTTTTCCTCTTCCTCTATCCCTATCCCATAGGTACAGCGTTTGAATCAATAGAGAACCTTTTCTTCTGTATGAATCG
ATATTATGACATTCCAATTCCTTCCCGATCCCTCCCAAGGAAAAAACCGAATTGGATCCAAAATTGACGGGTTAGTGTGA
GCTTATCCATGCGGTTATGCACTCTTCAAATAGGAATCCATTTTCTGAAAGATCCTGGCTTTCGTGCTTTGGTGAGTCGT
CCGAGATCCTTTCGATGACCTATGTTGTGTTGAAGGGATATCTATATGATCCGATCGATTGCGTAAGGCCCGCGGTAGCA
ACGGAATCGGGGAAAGTATATAGAAAAGACAGTTCTTTTCTATTATATTAGTATTAGTTAGTGATCCCGGCTCGGTGAGT
CCCTTCTTACGTGATGAACTGTTGGCACTAGTCCTACATTTTGTCTCTGTGGACCGAGGAGAAAGGTGGCTCAGCGGGAA
GGGGGTTGTACCATGAGAGAAGCAAGAGGGTCAACTGCTTCAAATATACAACATGGATTCTGGCAATGCAATGGAGTTGG
ACCCTCATGTTGATCCGAATGAATCAGTCTTTCCGCAGAGGTAAATCTTTGCCTGCTAGGCAAGAGGATAGCAAGTTACA
AATTCTGTCTCGGTAGGACATGTATTTCTATTACTATGAAATTAATAAATGAAAATGAAGTAGTTAATGGTGAGGTTACC
ATTATCCTTTTTCTTGTATGTGTTCCTAAGAAAAGGAATTTGTCCATTTC--TTTTTTTTTGAGACCTCGAAAAATGAAA
TGGCGTGGAAACACATAGAAACTCTGGAATGGAAATTGAAAAGAAATGTAGCTCTAGTTCCTTCGGAAATGGTAAGATCT
TTGGCGCAAGAAGAAGGGGTGATCCATATCATCTTGACTTGTTCTGCTTCCCCTCTTTTTTTAACAATACCGAGTCGGGT
TCTTCTCCTACCAGTATCGAATAGAACATGCTG-AAAAAAATCTTCTTCATGGAAAACCTGCTCGATTTAGATCGGGAAA
ATCGTACGGATTTTATGAAACCATGTGCTATGGCTCGAATCCGTAGTCAATCCAATTTCCGATAGGAGCAGTTGACAATT
GAATTCAATTTTTCCCATTATTTTACTATCCATAATAGTGCGAAAAGAAGGCCCGGCTCCAAGTTGTTCAGGAATAGTAG
CGTTGAGTTTCTCGACCCTTTGCCTTAGGATTAGTTAGTTCTATTTCTCGATGGGGCCGGGAAGGGATATAACTCAGCGG
TAGAGTGTCACCTTGACGTGGTGGAAGTCATCAGTTCGAGCCTGATTATCCCTAAACCCAATGTGAGTTTTTCTATTTTG
ACTTGCTCCCCCGCAGCGATCGAACGAGAATGGATAAGAGGCTTGTGGGATTGACGTGATAGGGTAGGGATGGCTATATT
GCTGGGAGCGAACTCCAGGCTAATATGAAGCGCATGGGTCCAAGTTATGCTTGGAATGAAAGAAATTCCGAATCCGCTTT
GTCTACGAACAAGGAAGCTATAAGTAATGCAACTATGAATCTCATGGAGAGTTCGATCCTGGCTCAGGATGAACGCTAGC
GGCATGCTTAACACATGCAAGTCGGACGGGAAGTGGTGTTTCCAGTGGCGGACGGGTGAGTAACGCGTAAGAACCTGCCC
TTGGGAGGGGAACAACAACTGGAAACGGTTGCTAATACCCCGTAGGCTGAGGAGCAAAAGGAGGAATCCGCCCGAGGAGG
GGCTCGCGTCTGATTAGCTAGTTGGTGAGGCAATAGCTTACCAAGGCGATGATCAGTAGCTGGTCCGAGAGGATGATCAG
CCACACTGGGACTGAGACACGGCCCAGACTCCTACGGGAGGCAGCAGTGGGGAATTTTCCGCAATGGGCGAAAGCCTGAC
GGAGCAATGCCGCGTGGAGGTAGAAGGCCCACGGGTCATGAACTTCTTTTCTCGGAGAAGAAGCAATGACGGTATCTGAG
GAATAAGCATCGGCTAACTCTGTGCCAGCAGCCGCGGTAAGACAGAGGATGCAAGCGTTATCCGGAATGATTGGGCGTAA
AGCGTCTGTAGGTGGCTTTTCAAGTCCGCCGTCAAATCCCAGGGCTCAACCCTGGACAGGCGGTGGAAACTACCAAGCTG
GAGTACGGTAGGGGCAGAGGGAATTTCCGGTGGAGCGGTGAAATGCGTAGAGATCGGGAAGAACACCAACGGCGAAAGCA
CTCTGCTGGGCCGACACTGACACTGAGAGACGAAAGCTAGGGGAGCAAATGGGATTAGATACCCCAGTAGTCCTAGCCGT
AAACGATGGATACTAGGCGCTGTGCGTATCGACCCGTGCAGTGCTGTAGCTAACGCGTTAAGTATCCCGCCTGGGGAGTA
CGTTCGCAAGAATGAAACTCAAAGGAATTGACGGGGGCCCGCACAAGCGGTGGAGCATGTGGTTTAATTCGATGCGAAGC
GAAGAACCTTACCAGGGCTTGACATGCCGCGAATCCTCTTGAAAGAGAGGGGTGCCCTCGGGAACGCGGACACAGGTGGT
GCATGGCTGTCGTCAGCTCGTGCCGTAAGGTGTTGGGTTAAGTCCCGCAACGAGCGCAACCCTCGTGTTTAGTTGCCACC
ATTGAGTGTGGAACCCTGAACAAACTGCCGGTGATAAGCCGGAGGAAGGTGAGGATGACGTCAAGTCATCATGCCCCTTA
TGCCCTGGGCGACACACGTGCTACAATGGACGGGACAAAGGGTCGCGATCCCGCGAGGGTGAGCTAACTCCAAAAACCCG
TCCTCAGTTCGGATTGCAGGCTGCAACTCGCCTGCATGAAGCCGGAATCGCTAGTAATCGCCGGTCAGCCATACGGCGGT
GAATTCGTTCCCGGGCCTTGTACACACCGCCCGTCACACTATGGGAGCTGGCCATGCCCGAAGTCGTTACCTTAACCACA
AGGAGGGGGATGCCGAAGGCGGGGCTAGTGACTGGAGTGAAGTCGTAACAAGGTAGCCGTACTGGAAGGTGCGGCTGGAT
CACCTCCTTTTCAGGGAGAGCTAATGCTTATGCTTGTTGAGTATTTTGGTTTGACACTGCTTCACACCCAAAAAGAAGCG
AGCTACGTCTGAGCTAAGCTTGGATATTGAAGTCTTCTTTCGTTTCTCGACGGTGAAGTAAGACCAAGCTCATGAGCTTA
TTATCCTAGGTCGGAACAAGTTGATAGGATCCCACTTTTTACGTCCCCATGTCGCCACACGGGAGGGACATGGGGCGCAA
AAAGGAAAGAGAGGGATGGGGTTTCTCTCGCTTTTGGCATAGCAGGCCTCCCAGTGGGAGGCCCGCACGAGGGGCTATTA
GCTCAGTGGTAGAGCGCGCCCCTGATAATTGCGTCGTTGTGCCTGGGCTGTGAGGGCTCTCAGCCACATGGATAGTTCAA
TGTGCTCATCAGCGCCTGACCCGGAGATGTGGATCATCCAAGGCACATTAGCATGGCGTACTCCTCCTGTTCGAATCGGA
GTTTGAAACCAAACTTCTCCTCAGGAGGATAGATGGGGCGATTCAGGTGAGATCCAATGTAGATCTAACTTTCTATTCAC
TCGTGGGATCCGGGCGGTCCGGGGGGGACCACCGCGGCTCCTCTCTTCTCGAGAATCCATACATCCCTTATCAGTGTATG
GACAGCTATCTCTCGAGCACAGGTTTAGGTTCGGCCTCAATGGGAAAATGGAGCACCTAACAACGCATCTTCACAGACCA
AGAACTACGAGATCACCCCTTTCATTCTGGGGTGACGGAGGGATCGTACCATTCGAGCCTTTTTTTTTTCATGCTTTTCC
CGGAGGTCTGGAGAAAGCAGCAATCAATAGGATTTCCCTAATCCCCCCTTCCCGAAGGGAAGAACGTGAAATTCTTTTTC
CTTTCCGCAGGGACCAGGAGATTGGATCTAGCCATAAGAAGAATGCTTGGTATAAATAACTCACTTCTTGGTCTTCGACC
CCCTCAGTCACTACGAGCGCCCCCCGATCAGTGCAATGGGATGTGTCTATTTATCTATCTCTTGACTCGAAATGGGAGCA
GGTTTGAAAAAGGATCTTAGAGTGTCTAGGGTTGGGCCAGGAGGTCTTTTAACGCCTTCTTTTTTCTTCCCATCGGAGTT
ATTTCACAAAGACTTGCCATGGTAAGGGAGAAGGGGGAACAAGCACACTTGAAGAGCGCAGTACAATGGAGAGTTGTATG
CTGCGTTCGGGAAGGATGAATCGCTCCCGAAAAAGAATCTATTGATTCTCTCCCAATTGGTTGGATCGTAGGTGCGATGA
TTTACTTCACGGGCGAGGTCTCTGGTTCAAGTCCAGGATGGCCCAGCTGCGCCAGGGAAAAGAATAGAAGAAGCATCTGA
CTCTTTCATGCATACTCCACTTGGCTCGGGGGGATATAGCTCAGTTGGTAGAGCTCCGCTCTTGCAATTGGGTCGTTGCG
ATTACGGGTTGGATGTCTAATTGTCCAGGCGGTAATGATAGTATCTTGTACCTGAACCGGTGGCTCACTTTTTCTAAGTA
ATGGGGAAGAGGACCGAAACATGCCACTGAAAGACTCTACTGAGACAAAAAGATGGGCTGTCAAGAACGTAGAGGAGGTA
GGATGGGTGGTTGGTCAGATCTAGTATGGATCGTACATGGACGATTGTTGGAGTCGGCGGCTCTCCTAGGGTTCCATCAT
CTGGGATCCCTGGGGAAGAGGATCAAGTTGGCCCTTGCGAATAGCTTGATGCACTATCTCCCTTCAACCCTTTGCTTTGA
GCGAAATGTGGCAAAAGGAAGGAAAATCCATGGACCGACCCCATCGTCTCCACCCCGTAGGAACTACGAGATCGCCCCAA
GGACGCCTTCGGCATCCAGGGGTCACGGACCGGCCATAGACCCTGTTCAATAAGTGGAACGCATTAGCTGTCCGCTCTCC
GGTTGGGCAGTAAGGGTCGGAGAAGGGCAATCACTCGTTCTTAAAATAAAACCAGCATTCTTAAGACCAAAGAGTCGGGC
GGAAAAAGGGAGAGAGCTCTCTGTTCCTGGTTCTCCTGTAGCTGGATTCTCCGGAACCACAAGACAAGAATCCTTAGAAT
GAAGGAATGGGATTCCAACTCAGCACCTTT--------TGAGAAGAGTTGCTCTTTGGAGAGCACAGTACGATGAAAGTT
GTAAGCTGTGTTCGGGGGGGAGTTATTGTCTATCGTCGGCCTCTATGGTAGAATCGGCCGGGGAGGCCTGAGAGGCAGTG
GTTTACCCTGCGGCGGATGTCAGCGGTTCGAGTCCGCTTATCTCCAGCCCGTGAACTTAGCTGATACTATGATAACACCC
AATTTTTCCAATTCGGCAGTTCGATCTATGATTTCTCATTCATGGACGTTGATAAGATCCTTCCATTTAGCAGCACCTTA
GGATGGCATAGCCTTAACATTAATGGCGAGGTTCAAACGAGGAAAGGCTTACGGTGGATACCTAGGCACCCAGAGACGAA
GAAGGGCGTAGCAAGCGACGAAATGCTTCGGGGAGTTGAAAATAAGCATAGATCCGGAGATTCCCGAATAGGTCAACCTT
TCGAACTGCTGCTGAATCCATGGGCAGGCAAGAGACAACCTGGCGAACTGAAACATCTTAGTAGCCAGAGGAAAAGAAAG
CAAAAGCGATTCCCGTAGTAGCGGCGAGCGAAATGGGAGCAGCCTAAACCGTGAAAACGGGGTTGTGGGAGAGCAATACA
AGCGTCGTGCTGCTAGGCGAAGCAGTGGAGTGCTGCACCCTAGATGGCGAGAGTCCAGTAGCCGAAAGCATCACTAGCGT
ACGCTCTGACCCGAGTAGCATGGGGCACGTGGAATCCCGTGTGAATCAGCAAGGACCACCTTGCAAGGCTAAATACTCCT
GGGTGACCGATAGCGAAGTAGTACCGTGAGGGAAAGGTGAAAAGAACCCCCATCGGGGAGTGAAATAGAACATGAAACCG
TGAGCTCCCAAGCAGTGGGAGGAGAATGTGATCTCTGACCGCGTGCCTGTTGAAGAATGAGCCGGCGACTCATAGGCAGT
GGCTTGGTTAAGGGAACCCACCGGAGCCGTAGCGAAAGCGAGTCTTCATAGGGCGATTGTCACTGCTTATGGACCCGAAC
CTGGGTGATCTATCCATGACCAGGATGAAGCTTGGGTGAAACTAAGTGGAGGTCCGAACCGACTGATGTTGAAGAATCAG
CGGATGAGTTGTGGTTAGGGGTGAAATGCCACTCGAACCCAGAGCTAGCTGGTTCTCCCCGAAATGCGTTGAGGCGCAGC
AGTTGACTGGACATCTAGGGGTAAAGCACTGTTTCGGTGCGGGCCGCGAGAGCGGTACCAAATCGAGGCAAACTCTGAAT
ACTAGATATGACCCCAAAATTACAGGGGCCAAGGTCGGCCAGTGAGACGATGGGGGATAAGCTTCATCGTCGAGAGGGAA
ACAGCCCGAATCACCAGCTAAGGCCCCTAAATGACCGCTCAGTGATAAAGGAGGTAGGGGTGCAGAGACAGCCAGGAGGT
TTGCCTAGAAGCAGCCACCCTTGAAAGAGTGCGTAATAGCTCACTGATCGAGCGCTCTTGCGCCGAAGATGAACGGGGCT
AAGCGATCTGCCGAAGCTGTGGGATGTCAAAATGCATCGGTAGGGGAGCGTTCCGCCTTAGAGGGAAGCGCCCGCGCAAG
CAGGTGTGGACGAAGCGGAAGCGAGAATGTCGGCTTGAGTAACGCAAACATTGGTGAGAATCCAATGCCCCGAAAACCTA
AGGGTTCCTCCGCAAGGTTCGTCCACGGAGGGTGAGTCAGGGCCTAAGATCAGGCCGAAAGGCGTAGTCGATGGACAACA
GGTGAATATTCCTGTACTACCCCTTGTTGGTCCCGAGGGACGGAGGAGGCTAGGTTAGCCGAAAGATGGTTATCGGTTCA
AGGACGCAAGGTGACCTTGTTTTTTCAGGGTAAGAAGGGGTAGAGGAAATGCCTCGAGCCAATGTCCGAGTACGAGGCGC
TACGGCGCTGAAGTAATCCATGCCATACTCCCAGGAAAAGCTCGAACGACCTTCAACAAAAGGGTACCTGTACCCGAAAC
CGACACAGGTGGGTAGGTAGAGAATACCTAGGGGCGCGAGACAACTCTCTCTAAGGAACTCGGCAAAATAGCCCCGTAAC
TTCGGGAGAAGGGGTGCCTCCTCACAAAGGGGGTCGCAGTGACCAGGCCCGGGCGACTGTTTACCAAAAACACAGGTCTC
CGCAAAGTCGTAAGACCATGTATGGGGGCTGACGCCTGCCCAGTGCCGGAAGGTCAAGGAAGTTGGTGACCTGATGACAG
AGGAGCCGGCGACCGAAGCCCCGGTGAACGGCGGCCGTAACTATAACGGTCCTAAGGTAGCGAAATTCCTTGTCGGGTAA
GTTCCGACCCGCACGAAAGGCGTAACGATCTGGGCACTGTCTCGGAGAGAGGCTCGGTGAAATAGACATGTCTGTGAAGA
TGCGGACTACCTGCACCTGGACAGAAAGACCCTATGAAGCTTCACTGTTCCCTGGGATTGGCTTTGGGCCTTTCCTGCGC
AGCTTAGGTGGAAGGCGGAGAAGGCCTCCTTACGGGGGGGCCCGAGCCATCAGTGAGATACCACTCTGGAAGAGCTAGAA
TTCTAACCTTGTGTCAGGACCTACGGGCCAAGGGACAGTCTCAGGTAGACAGTTTCTATGGGGCGTAGGCCTCCCAAAAG
GTAACGGAGGCGTGCAAAGGTTTCCTCGGGCCGGACGGAGATTGGCCCTCGAGTGCAAAGGCATAAGGGAGCTTGACTGC
AAGACCCACCCGTCGAGCAGGGACGAAAGTCGGCCTTAGTGATCCGACGGTGCCGAGTGGAAGGGCCGTCGCTCAACGGA
TAAAAGTTACTCTAGGGATAACAGGCTGATCTTCCCCAAGAGTTCACATCGACGGGAAGGTTTGGCACCTCGATGTCGGC
TCTTCGCCACCTGGGGCTGTAGCATGTTCCAAGGGTTGGGCTGTTCGCCCATTAAAGCGGTACGTGAGCTGGGTTCAGAA
CGTCGTGAGACAGTTCGGTCCATATCCGGTGCGGGCGTTAGAGCATTGAGAGGACCTTTCCCTAGTACGAGAGGACCGGG
AAGGACGCACCTCTGGTGTACCAGTTATCGTGCCCACGGTAAACGCTGGGTAGCCAAGTGCGGAGCGGATAACTGCTGAA
AGCATCTAAGTAGTAAGCCCACCCCAAGATGAGTGCTCTCCTATTCCGACTTCCCCAGAGCCTCCGGTAGCACAGCCGAG
ACAGCGACGGGTTCTCTGCCCCCCCTGCGGGGATGGAGCGACAGAAGTATTGAGAATCCAAGATAAGGTCACGGCGAGAC
GAGCCGTTTATCATTACGATAGGTGTCAAGTGGAAGTGCAGTGATGTATGCAGCTGAGGCATCCTAACAGACCGAGAGAT
TTGAACCTTGTTCCTACACGACCTGATCAATTCGATCAGGCACTCGCCATCTATTTTCATTGTTCAACTGTTTGACAACA
TGAAAATACCAAAAGCTCTGCCCTTCCCTATCTATCCAAGGGAGGGAAGGGCAGAGGCCTTTGGTGTCCCTTCCAGTCAA
GAATTGGGGCCTCACAATCACTAGCCAATATACTTTTCTCTCATGCCTTTCTTCGTTCATGGTTCGATATTCTGGTGTCC
TAGGCGTAGAGGAACCACACCAATCCATCCCGAACTTGGTGGTTAAACTCTACTGCGGTGACGATACTATAGGGGAGGTC
CTGCGGAAAAATAGCTCGACGCCAGAATGATAAAAAGCTTAACACCTCTTATTTTACTTTTAAAATATAAAAAAGAGAAA
AATAAAAAATGCAAAGGTCGTCTTATTCAAAACCCCAATTAGAATTATGACATCTCTTCTCTCACCCCTCACACCTCGGA
ACGCACTGTTCTTATAGAGAGAAACGCGCTTTCACATCTTATTAACC-----CGAAACGAAATGGCTGAGGAGAGGTTCC
TTTTTGAGGGTACTCCCGGGAACAGATCCAGTGGAGACGGGGTGGGGCCTGTAGCTCAGAGGATTAGAGCACGTGGCTAC
GAACCACGGTGTCGGGGGTTCGAATCCCTCCTCGCCCACAACCGGCCCAAAAGGGAAGGACCTTTCCTTTACCTCTGGGG
GTAAGAAAATAATGATCGGGATAGTGGATGCAAAGCTATTGAACTTGGGTATGGTCTTTTGTCGAAATGGAATGGCCTTA
CTTTTTCTTTTTATTTATTTTATCGCGAAGGGG-TTTTAATTACATATAGTAACCCCGGTCGGAATCAGCATATTTATGT
TTTACTCCCCGTAACTCTTCCTCAGCCAGGCTTGGGCAGAATAGCGGAGCAAATACAAGTATTACTAGCATAGCAAAAAT
GCGTTCCTCGTCATTAATATGTTTGCTCGCGTTAATTGTGGCCTATCGGGAGACTGCATCTTTGATGCACTGCTAGTACA
TCATCTGAGAATTCTTAATTGGCTAGTTGTAAATAGCCTTGGGGCTAAAGGGATTACCCCGGATCTACGCCGAGGTATTG
ACGGTGATTCTCAAATATCGTAGAACAGAATGTGATACGATGAGATAGAATGCAATAGAAACAAAGACAGGGAACGGGTT
ACCTACCCCTAACGGTCAAAGCGAGCCCTTTAATTCAATTCTTCATTCTTTAATGAAATTAAGAATCAATCAAATCTCCC
CAAGTAGGATTCGAACCTACGACCAATCAGTTAACAGCCGACCGCTCTACCACTGAGCTACTGAGGAACAACGGGAGATT
CGACCTCATAGAGTTCAACTCCCGTTCTCAACCCATGAGTCCGAAGCTTCCTTCGTAACTCCCGGAACTTCTTCGTAGTG
GCTCCGTTCCATGCCTCATTTCATAGGGAACCTCAAAGTGGCTCTATTTCATTATATTCCATCTATATCCCAATTCCATT
CATTTAATATCCCTTTGGTGTCATTGACATAAGAGATGTCATTTATAGTCTATCTCTTTCTATATATGGAAAGTTAACAA
ATCATCATATAATAATCGAGAAATTGAAATAGAAAAGAAAAAAGGGAGGTTTGTGATGATTTTGAAATCTTTTCTACTAG
GTAATCTATTATCCTTATGCATGAAGATAATAAATTCGGTCGTTGTGGTCGGACTCTATTATGGATTTCTGACCACATTC
TCCATAGGGCCCTCTTATATCTTCCTTCTCCGAGCTCGGGTTATGGAAGAAGGAACCGAGAAGGAGGTATCAGCAACAAC
TGGTTTTATTACGGGGCAGCTCATGATGTTCATATCGATCTATTATGCGCCTCTGCATCTAGCATTGGGTAGACCTCATA
CAATAACTGTCCTAGTTCTACCGTATCTTTTGTTTCATTTCTTCTGGAACAATCACAAAAACTTTTTTTATTATGGATCT
ACTACCAGAAATTCAATGCGTAATCTCAGCATTCAATGTGTATTCCTGAATAATCTAATTTTTCAATTATTCAACCATTT
CATTTTACCAAGTTCAACGTTAGCCAGATTAGTCAACATTTATATGTTTCGATGCAACAACAAGATGTTATTTGTAACAA
GTAATTTTGTTGGTTGGTTAATTGGTCACATTTTATTCATGAAATGGGTTGGCTTGGTATTATTCTGGATACGGCAAAAT
TATTCGATTCGATCTAATAATAAGTACCTTGTGTCAGAATTGAGAAATTCTATGGCTCGAATCTTTAGTATTCTCTTATT
TATCACCTGTGTCTACTATTTAGGCAGAATGCCGTCGCCTATTGTCACTAAGAAACTGAAAGAAACCTCAGAAACGGA--
-------AGAAAGAAAAGAAGAAAACGATGTAGAAACAACTTACGAAGAAGACAAAGATAGCCCAGACTACGAAGATTTT
TATCTTGATACTCATCAAGATAATTGGGAATTGGTAAAACTTAACTTAAAAAAAGAAGAGAAAAATGAAAAAAAAAAAAG
ATTGATACATAAGATAAA-TACAAAAATAAATAAGAAGAGACTCGTCCGCCTCCCATATATTTAACCCCTTCCCCTATAA
AGAAACTCGTAACGCCAACCCCGTTTGTAATTCCATCAATTATATGTCTATCAAAAAACTGAATTCGTTCAGCGAATTCT
CTTATATTTACAGTAAAAATCTTAGTATAAAAAATATCTATGTAACCACGATTATATGACCAATTGTATATCACATTTTC
TACTTGGTCCAAGAGAATTCTCTTAGGGCCCCCCTTTACAAAAAAATTGGCTAAGTCCAAATTTGGTAGAGATGAATAAA
CGGATCCATATAAAATAGATGCTATAAATAATCCAAAAAGAGCTATACTGACCGAAAAAACTGCATTTTTAAAAAAATCA
TACCAATCTGGGGAACCATTAAAATTTGGATGGAAAAAGTTTGTGGACGGAGTTAACCATTTCGATAATAGATCAAAATC
TATTACTCCTTGATCAAAATGAATTCCGATTGATCCAACGAATAAAGTAAATAGTACTAATACAAGTAGAGGGAACAACA
TAGTATTGTCCGACTCATGAGGATAGGTGTAAGTATATTTATTTCTAAAGTGAGTACTAATGTATCGTACTCTATTTCTT
CCATTATCATCAATTTGATATGTATCCTTTGAAAAAAAGGAGACCTTATTATTCACTGTTGATAAAAGTAAATTTCTATT
GACCGCTTTTGGCACTTTTTTTCCCCATAAAGATATTGAATAGAAAGAACTATTTTTAGTGCTACTGTAATTTTGAAAAT
GAATGCGCAAATGTCCATCAAAGGTAAGTAAATAGATCCGAAACATATAAAATGCGGTTAATCCCGCTGTAAAGAAAGCT
ATTATTGCGAAAGTTGGTGAATACAACCAACTATCATGAAGAATTTCATCTTTGGACCAAAAACAAGCAAGAGGCGGAAT
ACCACAAAGGGAGAGTGTACCTAATAAAAAGGTAATTCTTGTAATTGGAACATATTTTGTTAAACCGCCCATAAGAACCA
TATTTTGACTTTTATCTGGTGAATATCCAACAATGGGTTCCATTGAATGAATAATTGATCCGGATCCCAAAAACAATAAA
GCTTTCGAATAGGCATGAGTGATCAAATGGAATAAAGCGGCTCGATAAGAACCTATACCCAGAGCTAACATAATATAACC
CAATTGAGACATTGTCGAGTAAGCTAAACTTCTTTTAATGTCTCTTTGAGCAAGAGCCAAAGTAGCTCCTAATAGTACTG
TTATTACGCCTATTGAAGAAATGATATTCATTATGGAAGGTATAACTATGAAAAGAGGAAGAAGCCGAGCTACAAGAAAA
ATTCCCGCTGCTACCATAGTAGCAGCATGTATAAGAGCAGAAATGGGAGTGGGTCCTTCCATAGCATCAGGTAACCATAT
GTGAAGAGGGAATTGTGCGGATTTAGCAACTGCACCAACGAATAAAAAAGAAGCACACAGAGTAACAAATAAGGAATTTA
CTCCATTATTATGAACCAAGTTATTAATTATTTCGAACAAATCCCGAAATTCTAAACTACCTGTTATCCAATAAAGTCCT
AAAATTCCTAATAATAAACCAAAATCCCCTATACGATTGGTTACAAAAGCTTTTTGGCAAGCACTTGCCGCACTCGGTCG
TGTGAACCAAAAACCTATTAATAAATAGGAACACATTCCTACAAGTTCCCAAAAAATATAAATTTGTATAAAATTGGAAC
TAGTAACTAATCCTAACATAGAACTATTGAAAAAACTCATATAGGCAAAAAATCTCAAATATCCTTGATCGTGAGACATA
TAATTGTCACTATAAATAAGAACTATGATTCCAACAGTAGTAATTAATATTGACATGATAGAAGTAAGTGGATCGATCAA
GTGTCCGAACTCTAAAGAAAAATCATTATTGACGGTCCAAGACCATAAATATTGATAGATAAAATTTCCATTTATTTGCT
GAATAGATAGATTGACCGAAAATGCCATAGCTATACTTAGCATCAAAACACTCGGAAAAGCCCACATACGGCGAATATTT
TTTGTTGCTGTCCGAATAAGCAGAAGTCCAAATCCTATTAACATAGTAACTGTAAACGGAAGAAAGGGTATTATC--CAT
GCATATTTA-----------------------------------------------------------------------
--------------------------------------------------------------------------------
----------------------------------------------------------------------TATGTATGTT
CCATAAAAAAACAAATTTTCA--TTTTTTTTTCTTATAATTTAATTGNNNNNNNNNNNNNNNNNNNNNNNNNNNNNNNNN
NGAACAAT-AANNNNNNNNNNNNNNNNNNNNNNNNNNNNNNNNNNNNNNNNNNNNNNNNNNNNNNNNNNNNNNNNNNNNN
NNNNNNNNNNNNNNNNNNNNNNNNNNNNNNNNNTATGACTAAATAGCTAGATAAGAGTAATTACTTAGTTATTAACTTTA
ACTAAAGCTAAAGAATTCACT-AAGGAAAGATAGTTAATAAAATGAAATAAAATGGGAAA-----TATGAGATTTTGAAT
CATTCTACGACTATACTACCATCCT------ATTCTGACAATATGTAATCATATCATATACTAT----------------
AGTATAGTAAGTAAAAACAATCATACCAAAACAGTAGAATATAAATCA---TAGTA------------------------
----------------TGCCTCAATAAATCCACTC-AAAAAAAAAGACTAGTTATTTTAGTGATTTT-TTTGTAGTAATT
ACCTAACCCATTACGGAACTAATTGATTGGATTCCAATCCAATAAGAAAGTATCATAAATATTATAATACTCTG--TATT
TCGTATAGAACTGAAAAAAAAA-CTCAAAATTGGAGTTCTCCTTCTTAGGTAATAGAATGTCTTGTTTAACATATTAACC
ACTAATTGTAGCTTAAGTTTGAATTTAAATTAT-----------------------------------------------
--------------------------------------------------------------------------------
---------------------------------AGACACAGTAATATGAGCTTATTCAATTCCAAACTAATAATCAT-AA
AATTCCTTTTTGAATTTCCCCC---TTTCTTCCATTTTTTTGCCTAGTGTGTTAATATGTGACATTGTTATATATGTAAC
ATGNNNGTNNNNNNNNNNNNNNNNNNNNNNNNNNNNN--------------------NNNNNNNNNNNNNNNNNNNNNNN
NNNNNN---------NNNNNNNNNNNNNNNNNNNNNNNNNNNNNNNNNNNNNNNNNNNNNNNNNATACNNGTCNNNNACA
TACAACAATAAAAATGAGTAATTC-NNNTTTTTTTTGAATGGCAGTTCCAAANNNACGTATTTCTATATCAAAAAAACGT
ATTCGTAGAAATATTTGGAAGAAAAAAGGGTATTTAGCTGCAATAAAAGCTTTTTCTTTAGCAAAGTCAGTTTCTACTGG
AGATTCAAAAAGTTTTTTTGTGCGACAAACAAATAAGAAAATCTTGGAATAATCGGAATTTCCAGGGCTAGAAGAATTTC
CAATTTTGGAATATGAATAATTCCCCTTTAACTAAATGTATTGATGTATTGAACTC-----AATACNNNNNNNN---NNN
NNNNNNNNNNNNNNNNNNNNNNNNNNNNNNNNNNNNNNNNNNNNNNNNNNNNNNNNNNNNN------NNNNNNNNNNNNN
NNNNN--NNNNNNNNNNNNNNNNNNNNNNNNNNNNNNNNNNNNNNNNNNNNNNNNNNNNNNNNNNNNNNNNNNNNNNNNN
N-NNNNNNNNNNNNNNNNNNNNN-NNNNNNNNNNNNNNNNNNNNNNNNNNNNNNNNNNNNNNNNNNNNNNNNNNNNNNNN
NNNNNNNNNNNNNNNNNNNNNNNNNNNNNN-NNNNNNNNNNNNNNNNNNNNNNNNNNNNNNNNNNNNNNNNNNNNNNNNN
NNNNNNNNNNNNN------NNNNNNNNNNNNNNNNNNNNNNNNNNNNNNNNNNNNNNNNNNNA-----------------
--------------------------------------------------------------------------------
--------------------------------------------------------------------------------
--------------------------------------------------------------------------------
----------------------------------------------------ATGATACTAACCTAAGTAAAAATTATTG
AAAATTCAAAGATGAATTTAAAAGAGCTCTTATTTATCAGTTCTAATATTTCCTAAACTATATTGAATCCTTGAATCTAG
ATCTAGACGATTCAACATGAATTGACTATTATTATTTCAAGTAAGCCGCTATGGTGAAATCGGTAGACACGCTGCTCTTA
GGAAGCAGTGCTAGAGCATCTCGGTTCGAGTCCGAGTGGCGGCATACTGTAAAAAAGATACAATGGATCCTATAATGTAT
TTAATTCCCAATTTCCATTCTGTAATGGGACCTTTTTTATGTATGATATTTGTGACTTTAGAACATATATTAACTCATCT
CTCTTTTTCGATCATTTCAATTGTGATTACGATTCATTTGATGACCCTATTAATACATGAAATCATAGGGTTGCGTGATT
CGTCGGAAAAAGGAATGATAGTTACTTTTTTTTCTATAACAGGATTATTAGTTACTCGTTGGATTTCTTCGAGACATTTT
CCATTAAGTAATTTATACGAGTCTTTAATCTTCCTTTCGTGGAGTTTTTCCATTATTCATCTAATTTCCAAGATATGGAA
TCGTAAAAATGATTTAAGCGCAATAACCGCCCCAAGTGCCATTTTTACCCAGGGTTTCACCACATCGGGTCTTTCAAGTG
AAATGCATCAATCGTCAAGATTAGTACCTGCTCTACAATCTCAGTGGTTAATGATGCACGTAAGTATGATGTTATTGAGC
TATGCAGCTCTTTTATGTGGGTCGTTATTATCAGTCGCTTTTCTAGTCATTACATTTCGTAAAAACATCGATATTTTTTG
TCAAATAAAAATTTTCTTAATTAAGATTAAGTCATTTTTATTTGGCAAAATCGAATACTTGAACAAAAAAAAAAATGTTT
TTAAACACACTTCTTTTGTTCCATTTCGAAATTATTACAAATATCAATTAACTCAGCGTTTAGATTATTGGAGTTATCGT
GTCATTAGTTTAGGGTTTACCTTTTTAACCATAGGTATTCTTTCTGGAGCAGTATGGGCTAACGAGGCATGGGGATCTTA
TTGGAATTGGGACCCCAAAGAAACTTGGGCATTTATTACTTGGACCATATTCGCGATTTATTCACATACTAGAACAAATC
AAGGTTTGCAAGGTACGAATTCGTCACTTGTAGCGTCTATAGGATTTCTTATAATTTGGATATGCTATTTTTGGATCAAT
CTATTAGGAATAGGTCTACATAGTTATGGTTCATTCACATTAATATCTAATTGAATAAATTCCATAAGGAATACATAAGA
CCGTCGTACCGTACGTAACGGAAAGTTTGCGCAGGTTTTTGAGAACCATTTGAATGATTCCTTGATTCAAATGGTTCTCA
AAAACTCGGAACATATTTTATTAGAATTCTAATTCACTTTATTTTTTTGTGTTGTACAGTTCAAAAATCTTCAAATTCAA
AATTTTAAGACTTTGTTTTCTATCTGATTAATGAAAACTATCTATGAAAATAATTAGATAGAATAGCTTGTACCTTGTCA
ACTGATAGCGAAAGAACAAAATCAGGATAAATGCCAATCCCTATTACGGGTAAAAAGATACAGATTGAAACAAATAGTTC
TCTTGGTCCAGAATCCACAAAATTGGAGTTTGGAACATTGAATAGTTTGTATCCATAAAACATCTGACGTAACATAGATA
ATAAATAAATAGGAGTTAATATCATTCCAATTGCCATTACAAAGGTAATTAGTATTTTGGGCATTAAAAGATATTTTGGA
CTGGTAATTATTCCAAAAAATACTACTAATTCTGCAACAAAACCACTCATTCCTGGCAATGCAAGAGAAGCCATCGAGAA
ACTACTAAACATGGTAAATATTTTTGGCATTGGGATGGATATCCCTCCCATTTCGTCGAGATAAACAAGACGTATTCTAT
CACAACTCGTTCCTACCAAGAAAAAAAGTGCAGCACCAATAAATCCATGAGAGATTATTTGTAAAACGGCTCCGTTGAGT
CCCATGTCGGTTATAGAACTAATTCCTATAATTATGAAACCCATGTGAGATACAGAAGAATAGGCTATTCTCTTTTTTAA
ATTGCGTTGACCAAGAGAGGTTGAAGCTGCATAGATTATTTGTATTGTCCCTATTATCACCAACCAGGGAGAAAATATAG
AGTGGGCGTGAGGTAATAATTCCATATTGATCCGAATCAATCCATATGCCCCCATTTTTAATAAGATTCCCGCTAGAAGC
ATACATGTACTGTAATGTGCTTCCCCATGGGTATCTGGTAGCCATGTATGTAGGGGTATAATCGGCGATTTGACAGCATA
AGCAATAAGGAAGCCCAAATAGAATATTATTTCTAATGTCACAGGATATGACTGATTGGCTAATCTTTCAAAATCCAATA
TGGGTTCATTGGAACCATATAAACCCATACCTAGAACTCCTATTAAGAGAAAAACGGAACCTCCCGCAGTGTACAAAATA
AACTTTGTAGCTGAGTACAAACGTTTCTTTCCTCCCCACATGGATAAAAGTAAGTAAACAGGAATTAATTCTAACTCCCA
CATGAGAAAAAAAAGTAAAAGGTCTCGAGAAGAAAATAATCCTATTTGCCCACTGTACATTGCTAACATGAGGAAATAGA
ACAATCGCGAATTTCGAGTAACAGGCCAAGCTGCTAAAGTGGCTAAAGTAGTGATAAATCCTGTCAGTAAAATAGGTCCT
ATGGAAAGTCCATCGATTCCCAGTCTCCAGTGAAAATCAAAAATATTTATCCATTTTAAATCCTCTTCCAATTGAATTAA
TGGATCATCCAATTGGAAATGATAACAGAACACATAGGTTGTTAGAAGGAGTTCTAATAAGCATATAAATATAGTATACC
ACCTAAATACCTTATTTCCCTTATGAGGAAGAAAGAAAATTGAAGAACCCACGAATATCGGCAAAACTACAAGTAGTGTT
AACCAAGGGAAATAACTCGTGATAAAGACAAGATGCATTTTGACCAAAAAACCCGTGCTCGGAATAATATATTTTCTCGA
GTACGGGTTTTTGTCGGTAAAAAGGAATCAAATGATTCAAGTGGAGTTTTTTATAACGTGTCAATAAGATAGACCCATGC
TGCGAGTTGTTTCATGCCATAAATAAACGCGTACACTCAAAAAATCTGTTGGACAAGCGGATTCACATCTCTTACAACCT
ACACAGTCCTCGGTTCTTGGCGCGGAAGCAATTTGCTTAGCTTTACATCCGTCCCAAGGTATCATTTCCAATACATCTGT
GGGGCAGGCTCGTACACATTGAGTACATCCTATACATGTATCATAAATTTTTACTGAATGTGACATTGGGTCTATAAATT
CCAGTTTTGAACAT-AAAAATTTTCGATCTGGTAAAGTTAAATCAGGAGGAAATTAATTATATATTTA-----TATTGTA
GACACCAGACGAATCAATGGTTTATCAAAAAAATATAATATTAAAAATCAATATATTTCTAAATCTGTTCATGAGAAAGG
ACCAAGAAACTTTGATTTCCGTTTCAACAACCATGATTATACAAGTCACACATATGATTTCACATTGACATTGGCCAACA
GATCATCAATATTTCAATAGTAATATAAAAGTATATTACNATACATNNNNNNNNNNNNNNNNNNNNNNNNNNNNNNNNNN
NNNNNNNNNNNNNNNNNNNNNNNNNNNNNNATTATAT-TATTTATGTCTTTATTTATATGATAGTTATGACTAATTATTC
AACAAATTTGATTGATTGATACGAGTTGATTTTCTGTTACGATAAATCGACGAAACAATAGCTAGCCCAATAGCCGCTTC
CGCAGCTGCAATGGCTATAACAAAGATTGAGAAAATGTCTCCTTTTAATTGGCGGCTATCAAATATATTAGAAAATGTTA
CGAGATTTATATTAACCGAATTTAGTATAAGCTCAAGACACATAAGTGCTCTAACCATGTTTCGACTTGTGATCAATCCA
TAGATACCGATAGAAAATAAGTAGACGCTCAAAAAAAGTATATGTTCAAACATCATTGGCTAACTCCTCATGAATCTCGA
TTCATTTCAATATGAACAACAATTCAACCGATTTTATTAACCAGAATCGAGTAATTACAGAAAAAAGAGGGTATCAGCAG
TAGATTAAATGAAAAA-TTTTCCCTTTTCATTGGATTTCGAATTTCTAA---------TAATTCTAAGTATTTCTTATTG
ACGAGCCATAGTAATTGCACCTATCAAAGAAACTAAAAGAATTATAGAAATAAGTTCAAACGGAAGATAAAAATCTGTTG
ATAAATGAATTCCAATTTGTTGAACGTTACTAATAAGGTCCTGTTCTATAATCTGATTTGATCTTGTAGTCCAAAGAATT
CCGTACCATGACGTATCTAAGATAGTAGTAATTAGTGAAAAAAGAATACTTATACAAACCAGTGAAGTGACTCCATCTCC
AACAGTCCAAAAATAGGAATCGTTCGAATATTCTGAACCATTCATGAACATAACAGCAAATAGGATTAAGACATTTATGG
CTCCTACATAAATAAGGAGCTGTGTGGCAGCTACAAAATAGGAATTTGATAGAATATAGAATAAGGATATACAAACAAGA
ACCAATCCCAATGAAAAGGAAGAATAAATTGGATTGGTAAATAACACTACTCCTAGACCTCCTAATATAAGAACTGATCC
CAGAAATACTACAAGTATATCGTGTATTGGTCCAGGTAAATCCATTATGTATAACAGATAAATAAGTCGAAATATTTCAT
GACCTTACTAAATAGTCCAGGAAAGAAAAGGGTGTTCCCTTTATTTTTTTTT----CTTGTATATGATGGGTTCTTATCT
TAATTGAATTAAATCTTAATATGGATTAATGTAAATATAAATAA---------AGTTCTTGGCCAATCCTACCTTCCTTT
TTATCTATTTTCTATTTTTATCTAAAAGAAAAAAGAAAAGAATAGTTGGAATTTTCTATTTTAAAATCATCGCTAAA-CA
TATTCTCAGTTTAAAACAAAGAGTGATTCTCAACAATCAATAGTTATTATTTGTAATTTCTGACCAACCAAAAAGGGGGG
G--------CTTTATATCAAAAGGATATCTTAGTAATCAGTAACCGTTCTTGAATCAAGAGGGTTCTCCTTGTCTATTTT
GATTTGAGTCGAATTTATAACTGTTTGAATTGTGTAATCTCCAATTACTGGCATTGGTAACCGACCCAAAGCAATTTGAT
TATAATTCAATTCGTGACGATCATAAGTAGAAAGTTCATATTCTTCAGTCATTGATAAACAGTTTGTTGGGCAATACTCG
ACACAGTTACCACAAAATATACAGACCCCAAAATCAATACTATAATTAAACAATTGTTTCTTTTTAATATTTTTTTCAAA
TTTCCAATCAACAACGGGTAGATCTATGGGACATACACGAACACATACTTCACAAGCAATACATTTATCAAATTCAAAGT
GGATTCGACCACGGAAACGCTCCGATGTGATCGATTTTTCATAAGGATATTGAATAGTTATAGGTAAACGATTTGTATGG
GATAAGGTAATTATGAAACTTTGACCAATGTACCTTGCTGCCCGTATTGTTTGTTCACCATAATTTATGAACCCGGTCAC
CATAGGGAACATATTGTGGGTCTCCGTGAATAAATTGATGTTTCTTTCTCTTGTTTGAGATCAATTATGAATCTAGAATA
TCGTTATCTTATTTTATTCTTTA---------TAGTGAAACAAGTTGGGAAGAAGTTGTCAATAATAGATTACCCAGGGA
AATAGGTAAAAGAAATTTCCATCCAAGATTTAATAGCTGGTCCATTCTCATTCTAGGTAAAGTCCATCTTGCTGCGATCG
GAATGAACAGAAACAAATAAGCTTTAGCTAATGTAATAAATATCCCAATTGTCGTTCCAAAGACTCCATCCATTTGATTT
ATTCCGAAAAGTTCAGGAATAGATATATACGGAATAGAGAAATTCCACCCACCTAAGTAAAGAACTGTTATAAATAATGA
AGAAACTAATAAATTTAGGTAAGAAGCAAGGTAAAATAAAGCGTATTTGATACCTGAATATTCTGTTTGATAACCTGCTA
CTAATTCTTCCTCTGCTTCTGGTAAATCGAAGGGTAATCTTTCACATTCTGCTAGAGAAGAAATTAGAAAAACAACAAAC
CCGATAGGCTGACGCCACAGATTCCACCCCCAAAATCCATATTTTGACTGCGCCTCAACTATATCAACTGTACTTAAACT
GTTAGATAATCATAGTCGATAATAACATCACTGCTCGTATCCCTATTTCAAAACCGTACATGAGACCTCAGCTTCATACA
GCTCCTCTATGGCCACAAATAAAT-TAAGGACTTTCTCGATATTATCTCCATCCTTATTTGGATGGTAAATATACATCGG
GAAGACAAAAATTAGACCAATGAAATTCCGTCTGCTCAAATATAAAAGGTGCTTCCGAATTGATCTTATCC-ATTACAAT
TTGA---------ATTTTTCTTTGTTTGGTAATAACTTAATTTTTTAATAAAATACTCGTTATATCAATAAATATGTTCT
ATCAATAACTATAAA---------GGGTATAAATTCAAAATTCATGATAAGAGTTCTATATGTTATGTATAGATGTGGAT
GGGGAAAATAATAAAAAAATATCTTTTGTATTATTATTTATTCATTTTTCCCATTCTAT---------------------
---------------TTTTGAATTCTATTTCTTTTGTTCCTGTTCTTCTTTCTCAGAGAGAGGGTACTCTGAAAAAAAAA
AATAAAGGATTAATTCGTTTTTGATAGTCATTTCTTTAATCAGTGAATAGGAGCATACTCTAGATCGGAATCGTGGGGAA
GCACTGCTTGGTCATTTCTACCAACTAAAAGTCCCCATTATGATTCGTTTTATCCAAAATTTTATATAAAAATACTGTTT
TTTGATACCTTATATTATCTCCATTACTAATCTTTTGTGTACCTTGGTGTTCCTAACTGTTCACTGATTTTTGATTGATC
TTCGGTATGGTAATATATATATATAAGTAGTAGAACCCCCATACGTTGATCTTTTATACCCGCTTCAAGATATGAGAATT
AGTCAAAGAATCTTAATCTTGGGGTAAACAGTTTTTATACTGCTTATTTTTATATTCTTGTACATAGGGAATGAGATTTT
CTCTTCTTACTGCAAATTTCTAAGCAGTTTGATTTTACTCATATAACTATCTAGTTTAACTCATCGACCCTAATGATGAA
TAAAAAATGAAAATATCCATTCAATATATTCAACCTCTTTACTTTATTTATAGAGAGAAGGGAAAAAAATAATATTCCAA
CGAATCGCACGTAGAGATATTGATAATACACATAGAGTTAATGGTATTTCATAACTAATAGATTGAGCAGCAGCTCGTAG
ACCACCTAAAAAAGAATATTTATTGTTCGATCCATATCCTGACATAAGAAGTCCAATAGGAGCAATACTTGAAATGGAGA
TCCATAAAAAAACACCTATACTGAGATCGGCTAAAATAAGGCGATATCCAAAAGGAATTACTAAATAACTTAGTAGAACT
GATATGACCGCTATAGACGGTCCCATGCTAAACAAACGAATATCTCCTCTAGATGGAAGTGGGTCCTCTTTAAAAAGTAA
TTTGGTCCCATCTGCTAGAGCTTGAAGAATCCCCAACGGACCGGCATATTCAGGTCCAATACGTTGTTGTATTGCTGCGG
ATATTTCTCTTTCTAACCACACAATTACTAGGACCCCTATTGTGATTCCTAATAGAAGGGTGAAAATGGGAACAAAGATC
CCTATGAGTCCATAAACTTCTTTTAAGGATTCCCATCTAGAAAAAGAATTGATAACTTGTACTTCTACTTCTGTCGTATC
AATTATCATTTCAACGATCAATTTCTCCCATAATGATATCTATACTACCTAGTATTGTCATGATATCGGCCAATTTCATT
CTTTTAACTAATTGAGGGAGAATTTGCAAATTGATAAAACCCGGTGGGCGAATTTTCCATCTCCAGGGGAAAACACTACT
ATCTCCTATCAAATAAATTCCTAATTCTCCTTTTGGGGCTTCCACTCTCACATAAAGTTCTTGTTTCGATAATTCAAAAT
TGGGTGAAAGTTTTTTAGTAATAAATCTATATTCAAAATTAGTCCATTCGGAATTTTTTGCTCTATCAAAGCGCCGGACT
TCTAAATTTTCATAGGGCCCCCCAGGAATTCCTTCTAGAGCCTGTTGAATAATTTTTATAGATTCCTTCATTTCATCGAT
TCGGACTAAATAACGAGCTAGTGAATCTCCTTCTTTTTGCCATTGGACTTCCCAATCGAATTTATTGTAACACTCATAAC
TATCAACTTTACGAAGATCCCACTGTATTCCAGAAGCACGTAACATCGGCCCTGATAAACCCCAATTTATTGCTTCTTCT
CCACCAATAATGCCCACTCCTTCAACTCGTTCCAAAAAAACAGGATTCCGTGTAATAAGTTTTTGATATTCAGCAATTCC
TGTTAAAGAATAATCACAGAAATCCAAACATTTATCTATCCAGCCATAAGGCAGATCAGCAGCAACCCCCCCAATACGGA
AATAATTATGCATCATTCGCATACCCGTAGCAGCTTCGAATAGATCATATAATAATTCCCTTTCTCTGAAAATATAGAAA
AAGGGAGTCTGTGCGCCGATATCCGCCATAAAGGGCCCAAGCCATAATAAATGAGAAGCTATACGACTCAATTCCAGCAT
AATGACTCTAATGTAACTGGCTCTTTTAGGTACTTGAACACTTTCCAATCGTTCTGGTGCATTTACTGTTATTGCTTCTG
TGAACATAGTAGCTAAATAATCCCACCGTGTTACATAAGGCAAATATTGTATAATCGTTCGATTTTCTGCTATTTTTTCC
ATCCCTCTGTGTAAATAACCCAATACGGGTTCACAATCAATAACATCTTCACCATCAAGAGTAACGATCAGTCGAAGAAC
ACCATGCATTGATGGGTGATGAGGACCCATATTAACTATCATGAGATCTTTTCTTGTAACCGGTACAGTCATATCTTTTC
TTCCTTAATTCATTATTCCATGAATTGATCAAACAAAGTTCATAAAAATGAAAAATTTAACAACTACAAATAACTAAAGA
AAAAAATTCAAACCAACCTTAAAATTAACGAGTTTTTGACTCCCGAATACCTAATTGACCAATTAATTTCTTATAACGTA
CTCTATTTTTATTTGACAAATAATCCAGTAGCCGTTGACGTTTTCCCAGAATTTTCCGTAGGCCCCTTTGTGATAAAAAA
TCTCTTTTATGTAATTCCAAATGTGAAGTGAGTCTCCGTATCTTATCCGTAAAACTGAATACTTGAAATTCAACAGATCC
GCAGTTTTTTTCTTTTTCTTGTCGAATAGCTAAGATGAATGAATTTTTGATCATAAAAAACCAATTTTTCTATTTT----
TTTTTCGTGGATTTTAACGATCAGGTATAATAATAATTATTATTATACCTGATCGTTCCGGTTATTTGAATCTAGTACAA
AACAATTTTGATTTCCTCATATACACTACTTTAAATTTATATTAATTTAATTTTATCCAAATCAAATTTCTAATTTGATT
TGGATAGAAAGGGATGTTACATTTATCA--GAATGTACATGGTATATGTGTATATCT--------TTATTCACCGAATAT
GGTATTCTATAGATATATAGGAAATATACTATTAACTAATTCTGAATCGTGGATACATATGTATTCTTGACATACTGAAA
TGACTACCGTTATTGGTATCAAACCAATAACGATTCATACAAGCTAGATCTTCTAATCGATAATTGGGCCAAAGAAACGA
TTTTAATTTAATGAATTTATTTGCATCTGTATTAAGATTAATATGCTTTTCCCCGTTTAAAAATTGTCCCCGGGTTTTTA
TGTTGTTTTGATTGCAAAATAGTGGATTTCGATTCACAACATTCCAATTCCGGAAATTGAAACAAATTAAAATTCTAAAT
TCTCTACGACGTCTGGGAGATAGAATATTTTCGGGAATAAGGAAATCAAAATGATTTCTGCTTCTATTCACAAGAATATT
GCTGTGTTGTGCAATGGATCCATCAAAATTCTTTTTTTCAACATATCCACTTTTTATTATGCATTTTCCATTAGTTTGGC
ACTTATTCTTATCAACCAATGAAATACCTATGGTTTGATATATAATAGATTTTCCATCCTTTTTCATAGATAAACGAATG
GGTTCGATAATAAATATTCCTCTTTTTATCAATTCTGTAAGAGTTAGGTTTTTCTGAATCAACATTACATCCAGATGCAT
CTCTCCTCTTTGAATTGAGGATATAGCAATTTCTCCCCTTGGGTCTATCAGTCTAAGTAGGAGACAATATACCTTGATAT
TATTGATCATTCTTTGATTCAAGGAATCATCCCATCTTAATTGAAAAAGAAAATATTTTTTCAGGAAGAAATCCAGTTCC
GCTTCTTTCTTGCTCTTGAATTGTTTTTTCT-TTCTGCCTTTTTTAATATCTGCTCCCGTGTAATCTTCTTCAAGATTTT
TCTTTTTGTTTTGTTTTCGTAGATCTGATACAAAATCTCCTTGATCTTGTTGT-TTGTTTTTTTTTTTGTTGGAATTTTC
TAATTCAAGATATTCTTTTTGATTAGCGGATATAGAAATATTTTCTTTTTTATTTACGTGGATCTTTTCATTTTNACTAA
TATTTTTTTCATAGAAATGAAAA-TGAAAAATAAGTAATTTGATTGGTATGATCCACGGGTTAATTTTATACATATCAAA
AAGTAGTA-CAAATTCTGGGAAAAACCAAGGTTCTAAATTTGATTTTGATATGGTATGATATAACCTTTCTTGATTCATT
CCTATCCAAT-CAAAAAAAAGATTTTTTTGATTGGATAGGTTGATTTTGTGATGAATCATAAAAGAAAAAGGATCCCTTT
TTTCAACTTTTTGAGAATTTTGAGTTTCAGTTTTAGCGTTTTTATGAATCTTGGTGCCGATATGCGTATTGGCCCAGGTC
TCAATATCGATATTATTTCTAAGACAAGAATGAAGAATTCTACAATCAAAAAATTTTCTATCCATATTTTTGTCCATATC
AATAATAGATCCTTTTTCTAGATAATCACTAATAGATATACTTATGAATTTATAAAATGATTCGGATTTCAGTGTATTTG
TATTGAAATTATATGGAATTTTTTTGTCCTCTACTTGTAATGTTGATCCAGAAATATACAAGTCCTTACTATTCACATAA
TTTATATGTTTATATGACAAAAGATTATATCCGTAATGTTTTTTCACTTTTTCTTTTTGACTTATTGATGAGTTCACTGC
ATAGTAATTTTTTTTCGTGTAATGAATTAATTGGTCTTTTTCTTTTTTATATAAATCTAATTTCATTGAGTCTTTCTTTT
GAATCATACGACATTGATTGACTCTATTTCGCCATTTTTTTGGTACTAAGTGATCCCACTTGGTCTGAGATAAATTGTAT
TGATAATGACCCTTTAACCAATTTTTCCATTTATTCATTCCAGACTTATGAATTTTTTTTTGCCTTGGTTTGGA------
---TCCTCGTGTCGTACAATAATTCTTGATTATATCCCTAAGAAAAGGATAGGTGTGATGATATTGAAGTATAGATTTCA
AATGATACTTGTTAAGTAATTGATTTTGTGATAATTTGTAAAATACATAGGCTTGAGACAAAGAAGATAAGTCACAATTA
TTANNNNNNNNNNNNNNNNNNNNNNNNNNNNNNNNNNNNNNNNNNNNNNNNNNNNNNNNNNNNNNNNNAATAAAGTTCAT
TGTATTTTTATTTGTTTTCTCAATTCCTTCTTGATTTGTTTCAGCGTTGGAAATGGATTTGTTAATAATTTTTTTTGTTG
ATTCAAAGAAAAGTTGTGCATTGCCCCTTGAAATCTTAATGATACATAGTAATATATCCATGCATTTTTTTTCAACGAAG
GATTTCATAAAATAATGTGATTTACGTATTACTCGGATATTTTTTCTTTTGAATATTTGCAAAATATTCTTCTTTGATTC
CGATCTTTTATCATCACAAGCTCGAACTGTTTTTTTCTTGTCTTTTGTGATTCCTTCTATTTGAGTCCTAATTGTTATTG
TCTTATTAGCAAGATCTTTCATTTTTTTTTCTATGAGTGAATAATTTTCATTTACACAATTCGCGGATTGCATTCGAATG
GGCGATTCTCGGATAATCTTATTATTTATATTGGAATCTTTTTCGTTTTCATTCGATTCATATACTTTTACCGTTCTCAA
TTTCAATAAGAAAATGGGATTTACTTTTTCAAGTTCTTTCATTATTAGGTTTATAACTAGAACTATTCTTGTTTTTTCTT
TTGAAACTTTTAGAAAATCTTTTCTTCTTTCTTTGAAAACCCTTATAACTTGAAAAAATTGCCTTTTTGCTTTTATAGTT
TTTTTTTCAAGTTGGTTAAAAATGGGTTCAAAAAAACAAGGTCGTTTTCGGGGAGACCCGAAAGGTAGTTCTGCTTCCCT
TCCCCAGACTGTTAAAAAACAAAAATTGTCTTTTTTCTCCTTTTTCCTTAGTTTCTGATCTCTATCTCTATGATGAGATC
GTACTTTAGATCTTCGCCAAGGTTTCAGACAGAAAGGAAATAGAATCTTTATCTGAATACCGTCTGTTAACCAATTTTGG
GGAAATTCTGTTTCTGATAATTGAACGCCATTATAGGTACATTTAACATGCATTTCTTTATTCCATTCCTTCAAATCCTC
GTACCATTCGGGGAATTGCAATAATAACATACGACCAATATTTTTAGCTATTATTAATAAGGGTAATATAACGTATTTTC
TAAGAAAAGATTGGGTTACTAACATTAAACCTCTTATTGCTTGAGTAAATATAAAGGTATCCCAAGCTTCTGATATTGCT
ATTCGTTCATTTTCTTCTTCTTTCTCTTCGTTTGTTTGCTCTTTTTCTTTTGTTTCTTCCTCCTCAAAATAAGAAATTTG
CAATTCTGGGTTTTCCCCTACCCAATTCCTAAAAATGTGATTAATCATTTCAGAGATATCAAAAAACGAAAAAAAAAAGG
TTTTGTCTATGCGATCAAGAAAAAGCGGAGAATGCACATTTGCTTGAAACATTTCCCAAATAATTGTTTTACGTCTTTGA
GCACGCATGGATCCTTTGATTATATCCCGGTGAAAATCCGATTGTTGTGAGTAACGTATCAAAGCCACTTCTTCTTCTTC
ATCATTAGTGCTATTATTACTAGTATTATTATTACTAGTAGTATTATTATTACGAGTACCGGAATTAGTACTCTGACCGT
TATCAGTATAAATTACTACGCGTTTGCCTTTTCTTGAACGAATTTCGGGATCTTCCGTCGATTCTTCTTCATTTTCTTCT
TCCTCTTCTTCTAAATCGTCTGTCAATTTGTATGACCAACGAGAAACCCTTTTACTGATTTCTTCCATTCCAATAGATTT
CTTTCTAATTGTTGTTAGATCGTTTGGATCAGTTGAAATTACATCGAATATAGAGTTCAAAGATTTTGTTTGACTTTCTG
AATCAATTCGTCGCGCGTGTTCAAAAGATAATTCATCTATTGAGGTTAAGGAATTCCCAATCGAATTCAATAAAAATTTC
TCGCTAAAGCCAAACGTATTCTTTTGATGTTCTAATTCTCGAGAATCATTATAAAAGAGACTATGAATCTTATTTATCCA
AACCATTTCTACGGAATCCTTTTTGGAAGTTATTAAATCGTTCATGATTGCACGTGAATCAAATTTTTTTATTCTTCCTC
GATAAGGTCCATTCAAAAAAGGATCATACCTTTTTGACAAGTATTCTTGTTCATTCTCATCATTACATAATCTGGTCCTT
TTTTCTAGCATATCTAAAGCAAGAAATCCCTTCTCTTTTTCTAGAATTTTTATTCTACTTATCAATTCATTGTTCAAGTT
GTATTTTTTTTGTTCATTGGTATGAACCCAATAATTATACAAGTCTTCGTGGGATAGTTTTTCTGTCGTGTACAAAGAAA
TTTTTCGTTCTATCATTTCTGAAAAAGTTGATAAACTTGGTGGATATGTAAAAGATATTATTTGTTTTCCATTACTTGGG
CATATAGAAAAAAAATATTGTGACATTTCATTCCGTATAGCATTTTCAAATCGATCATTTTTTATATATCGATACGGTCG
ATTCCATCGTTTATAATCGAAAAGAAAAGTTATAATAGGTTTTTCAAACCAAAAAGAATTTTTTTCATTTTTCTCTTCTT
TTTTTAAGTTAAGTTTTACCAATTCCCAATTATCTTGATGAGTATCAAGATAAAAATCTTCGTAGTCTGGGCTATCTTTG
TCTTCTTCGTAAGTTGTTTCTACATCGTTTTCTTCTTTT---------CTTTCTTCCGTTTCTGAGGTTTCTTTCAGTTT
CTTAGTGACAATAGGCGACGGCATTCTGCCTAAATAGTAGACACAGGTGATAAATAAGAGAATACTAAAGATTCGAGCCA
TAGAATTTCTCAATTCTGACACAAGGTACTTATTATTAGATCGAATCGAATAATTTTGCCGTATCCAGAATAATACCAAG
CCAACCCATTTCATGAATAAAATGTGACCAATTAACCAACCAACAAAATTACTTGTTACAAATAACATCTTGTTGTTGCA
TCGAAACATATAAATGTTGACTAATCTGGCTAACGTTGAACTTGGTAAAATGAAATGGTTGAATAATTGAAAAATTAGAT
TATTCAGGAATACACATTGAATGCTGAGATTACGCATTGAATTTCTGGTAGTAGATCCATAATAAAAAAAGTTTTTGTGA
TTGTTCCAGAAGAAATGAAACAAAAGATACGGTAGAACTAGGACAGTTATTGTATGAGGTCTACCCAATGCTAGATGCAG
AGGCGCATAATAGATCGATATGAACATCATGAGCTGCCCCGTAATAAAACCAGTTGTTGCTGATACCTCCTTCTCGGTTC
CTTCTTCCATAACCCGAGCTCGGAGAAGGAAGATATAAGAGGGCCCTATGGAGAATGTGGTCAGAAATCCATAATAGAGT
CCGACCACAACGACCGAATTTATTATCTTCATGCATAAGGATAATAGATTACCTAGTAGAAAAGATTTCAAAATCATCAC
AAACCTCCCTTTTTTCTTTTCTATTTCAATTTCTCGATTATTATATGATGATTTGTTAACTTTCCATATATAGAAAGAGA
TAGACTATAAATGACATCTCTTATGTCAATGACACCAAAGGGATATTAAATGAATGGAATTGGGATATAGATGGAATATA
ATGAAATAGAGCCACTTTGAGGTTCCCTATGAAATGAGGCATGGAACGGAGCCACTACGAAGAAGTTCCGGGAGTTACGA
AGGAAGCTTCGGACTCATGGGTTGAGAACGGGAGTTGAACTCTATGAGGTCGAATCTCCCGTTGTTCCTCAGTAGCTCAG
TGGTAGAGCGGTCGGCTGTTAACTGATTGGTCGTAGGTTCGAATCCTACTTGGGGAGATTTGATTGATTCTTAATTTCAT
TAAAGAATGAAGAATTGAATTAAAGGGCTCGCTTTGACCGTTAGGGGTAGGTAACCCGTTCCCTGTCTTTGTTTCTATTG
CATTCTATCTCATCGTATCACATTCTGTTCTACGATATTTGAGAATCACCGTCAATACCTCGGCGTAGATCCGGGGTAAT
CCCTTTAGCCCCAAGGCTATTTACAACTAGCCAATTAAGAATTCTCAGATGATGTACTAGCAGTGCATCAAAGATGCAGT
CTCCCGATAGGCCACAATTAACGCGAGCAAACATATTAATGACGAGGAACGCATTTTTGCTATGCTAGTAATACTTGTAT
TTGCTCCGCTATTCTGCCCAAGCCTGGCTGAGGAAGAGTTACGGGGAGTAAAACATAAATATGCTGATTCCGACCGGGGT
TACTATATGTAATT-AAAACCCCTTCGCGATAAAATAAATAAAAAGAAAAAGTAAGGCCATTCCATTTCGACAAAAGACC
ATACCCAAGTTCAATAGCTTTGCATCCACTATCCCGATCATTATTTTCTTACCCCCAGAGGTAAAGGAAAGGTCCTTCCC
TTTTGGGCCGGTTGTGGGCGAGGAGGGATTCGAACCCCCGACACCGTGGTTCGTAGCCACGTGCTCTAATCCTCTGAGCT
ACAGGCCCCACCCCGTCTCCACTGGATCTGTTCCCGGGAGTACCCTCAAAAAGGAACCTCTCCTCAGCCA-----TTTCG
TTTCGGGTTAATAAGATGTGAAAGCGCGTTTCTCTCTATAAGAACAGTGCGTTCCGAGGTGTGAGGGGTGAGAGAAGAGA
TGTCATAATTCTAATTGGGGTTTTGAATAAGACGACCTTTGCATTTTTTATTTTTCTCTTTTTTATATTTTAAAAGTAAA
ATAAGAGGTGTTAAGCTTTTTATCATTCTGGCGTCGAGCTATTTTTCCGCAGGACCTCCCCTATAGTATCGTCACCGCAG
TAGAGTTTAACCACCAAGTTCGGGATGGATTGGTGTGGTTCCTCTACGCCTAGGACACCAGAATATCGAACCATGAACGA
AGAAAGGCATGAGAGAAAAGTATATTGGCTAGTGATTGTGAGGCCCCAATTCTTGACTGGAAGGGACACCAAAGGCCTCT
GCCCTTCCCTCCCTTGGATAGATAGGGAAGGGCAGAGCTTTTGGTATTTTCATGTTGTCAAACAGTTGAACAATGAAAAT
AGATGGCGAGTGCCTGATCGAATTGATCAGGTCGTGTAGGAACAAGGTTCAAATCTCTCGGTCTGTTAGGATGCCTCAGC
TGCATACATCACTGCACTTCCACTTGACACCTATCGTAATGATAAACGGCTCGTCTCGCCGTGACCTTATCTTGGATTCT
CAATACTTCTGTCGCTCCATCCCCGCAGGGGGGGCAGAGAACCCGTCGCTGTCTCGGCTGTGCTACCGGAGGCTCTGGGG
AAGTCGGAATAGGAGAGCACTCATCTTGGGGTGGGCTTACTACTTAGATGCTTTCAGCAGTTATCCGCTCCGCACTTGGC
TACCCAGCGTTTACCGTGGGCACGATAACTGGTACACCAGAGGTGCGTCCTTCCCGGTCCTCTCGTACTAGGGAAAGGTC
CTCTCAATGCTCTAACGCCCGCACCGGATATGGACCGAACTGTCTCACGACGTTCTGAACCCAGCTCACGTACCGCTTTA
ATGGGCGAACAGCCCAACCCTTGGAACATGCTACAGCCCCAGGTGGCGAAGAGCCGACATCGAGGTGCCAAACCTTCCCG
TCGATGTGAACTCTTGGGGAAGATCAGCCTGTTATCCCTAGAGTAACTTTTATCCGTTGAGCGACGGCCCTTCCACTCGG
CACCGTCGGATCACTAAGGCCGACTTTCGTCCCTGCTCGACGGGTGGGTCTTGCAGTCAAGCTCCCTTATGCCTTTGCAC
TCGAGGGCCAATCTCCGTCCGGCCCGAGGAAACCTTTGCACGCCTCCGTTACCTTTTGGGAGGCCTACGCCCCATAGAAA
CTGTCTACCTGAGACTGTCCCTTGGCCCGTAGGTCCTGACACAAGGTTAGAATTCTAGCTCTTCCAGAGTGGTATCTCAC
TGATGGCTCGGGCCCCCCCGTAAGGAGGCCTTCTCCGCCTTCCACCTAAGCTGCGCAGGAAAGGCCCAAAGCCAATCCCA
GGGAACAGTGAAGCTTCATAGGGTCTTTCTGTCCAGGTGCAGGTAGTCCGCATCTTCACAGACATGTCTATTTCACCGAG
CCTCTCTCCGAGACAGTGCCCAGATCGTTACGCCTTTCGTGCGGGTCGGAACTTACCCGACAAGGAATTTCGCTACCTTA
GGACCGTTATAGTTACGGCCGCCGTTCACCGGGGCTTCGGTCGCCGGCTCCTCTGTCATCAGGTCACCAACTTCCTTGAC
CTTCCGGCACTGGGCAGGCGTCAGCCCCCATACATGGTCTTACGACTTTGCGGAGACCTGTGTTTTTGGTAAACAGTCGC
CCGGGCCTGGTCACTGCGACCCCCTTTGTGAGGAGGCACCCCTTCTCCCGAAGTTACGGGGCTATTTTGCCGAGTTCCTT
AGAGAGAGTTGTCTCGCGCCCCTAGGTATTCTCTACCTACCCACCTGTGTCGGTTTCGGGTACAGGTACCCTTTTGTTGA
AGGTCGTTCGAGCTTTTCCTGGGAGTATGGCATGGATTACTTCAGCGCCGTAGCGCCTCGTACTCGGACATTGGCTCGAG
GCATTTCCTCTACCCCTTCTTACCCTGAAAAAACAAGGTCACCTTGCGTCCTTGAACCGATAACCATCTTTCGGCTAACC
TAGCCTCCTCCGTCCCTCGGGACCAACAAGGGGTAGTACAGGAATATTCACCTGTTGTCCATCGACTACGCCTTTCGGCC
TGATCTTAGGCCCTGACTCACCCTCCGTGGACGAACCTTGCGGAGGAACCCTTAGGTTTTCGGGGCATTGGATTCTCACC
AATGTTTGCGTTACTCAAGCCGACATTCTCGCTTCCGCTTCGTCCACACCTGCTTGCGCGGGCGCTTCCCTCTAAGGCGG
AACGCTCCCCTACCGATGCATTTTGACATCCCACAGCTTCGGCAGATCGCTTAGCCCCGTTCATCTTCGGCGCAAGAGCG
CTCGATCAGTGAGCTATTACGCACTCTTTCAAGGGTGGCTGCTTCTAGGCAAACCTCCTGGCTGTCTCTGCACCCCTACC
TCCTTTATCACTGAGCGGTCATTTAGGGGCCTTAGCTGGTGATTCGGGCTGTTTCCCTCTCGACGATGAAGCTTATCCCC
CATCGTCTCACTGGCCGACCTTGGCCCCTGTAATTTTGGGGTCATATCTAGTATTCAGAGTTTGCCTCGATTTGGTACCG
CTCTCGCGGCCCGCACCGAAACAGTGCTTTACCCCTAGATGTCCAGTCAACTGCTGCGCCTCAACGCATTTCGGGGAGAA
CCAGCTAGCTCTGGGTTCGAGTGGCATTTCACCCCTAACCACAACTCATCCGCTGATTCTTCAACATCAGTCGGTTCGGA
CCTCCACTTAGTTTCACCCAAGCTTCATCCTGGTCATGGATAGATCACCCAGGTTCGGGTCCATAAGCAGTGACAATCGC
CCTATGAAGACTCGCTTTCGCTACGGCTCCGGTGGGTTCCCTTAACCAAGCCACTGCCTATGAGTCGCCGGCTCATTCTT
CAACAGGCACGCGGTCAGAGATCACATTCTCCTCCCACTGCTTGGGAGCTCACGGTTTCATGTTCTATTTCACTCCCCGA
TGGGGGTTCTTTTCACCTTTCCCTCACGGTACTACTTCGCTATCGGTCACCCAGGAGTATTTAGCCTTGCAAGGTGGTCC
TTGCTGATTCACACGGGATTCCACGTGCCCCATGCTACTCGGGTCAGAGCGTACGCTAGTGATGCTTTCGGCTACTGGAC
TCTCGCCATCTAGGGTGCAGCACTCCACTGCTTCGCCTAGCAGCACGACGCTTGTATTGCTCTCCCACAACCCCGTTTTC
ACGGTTTAGGCTGCTCCCATTTCGCTCGCCGCTACTACGGGAATCGCTTTTGCTTTCTTTTCCTCTGGCTACTAAGATGT
TTCAGTTCGCCAGGTTGTCTCTTGCCTGCCCATGGATTCAGCAGCAGTTCGAAAGGTTGACCTATTCGGGAATCTCCGGA
TCTATGCTTATTTTCAACTCCCCGAAGCATTTCGTCGCTTGCTACGCCCTTCTTCGTCTCTGGGTGCCTAGGTATCCACC
GTAAGCCTTTCCTCGTTTGAACCTCGCCATTAATGTTAAGGCTATGCCATCCTAAGGTGCTGCTAAATGGAAGGATCTTA
TCAACGTCCATGAATGAGAAATCATAGATCGAACTGCCGAATTGGAAAAATTGGGTGTTATCATAGTATCAGCTAAGTTC
ACGGGCTGGAGATAAGCGGACTCGAACCGCTGACATCCGCCGCAGGGTAAACCACTGCCTCTCAGGCCTCCCCGGCCGAT
TCTACCATAGAGGCCGACGATAGACAATAACTCCCCCCCGAACACAGCTTACAACTTTCATCGTACTGTGCTCTCCAAAG
AGCAACTCTTC--------TCAAAAGGTGCTGAGTTGGAATCCCATTCCTTCATTCTAAGGATTCTTGTCTTGTGGTTCC
GGAGAATCCAGCTACAGGAGAACCAGGAACAGAGAGCTCTCTCCCTTTTTCCGCCCGACTCTTTGGTCTTAAGAATGCTG
GTTTTATTTTAAGAACGAGTGATTGCCCTTCTCCGACCCTTACTGCCCAACCGGAGAGCGGACAGCTAATGCGTTCCACT
TATTGAACAGGGTCTATGGCCGGTCCGTGACCCCTGGATGCCGAAGGCGTCCTTGGGGCGATCTCGTAGTTCCTACGGGG
TGGAGACGATGGGGTCGGTCCATGGATTTTCCTTCCTTTTGCCACATTTCGCTCAAAGCAAAGGGTTGAAGGGAGATAGT
GCATCAAGCTATTCGCAAGGGCCAACTTGATCCTCTTCCCCAGGGATCCCAGATGATGGAACCCTAGGAGAGCCGCCGAC
TCCAACAATCGTCCATGTACGATCCATACTAGATCTGACCAACCACCCATCCTACCTCCTCTACGTTCTTGACAGCCCAT
CTTTTTGTCTCAGTAGAGTCTTTCAGTGGCATGTTTCGGTCCTCTTCCCCATTACTTAGAAAAAGTGAGCCACCGGTTCA
GGTACAAGATACTATCATTACCGCCTGGACAATTAGACATCCAACCCGTAATCGCAACGACCCAATTGCAAGAGCGGAGC
TCTACCAACTGAGCTATATCCCCCCGAGCCAAGTGGAGTATGCATGAAAGAGTCAGATGCTTCTTCTATTCTTTTCCCTG
GCGCAGCTGGGCCATCCTGGACTTGAACCAGAGACCTCGCCCGTGAAGTAAATCATCGCACCTACGATCCAACCAATTGG
GAGAGAATCAATAGATTCTTTTTCGGGAGCGATTCATCCTTCCCGAACGCAGCATACAACTCTCCATTGTACTGCGCTCT
TCAAGTGTGCTTGTTCCCCCTTCTCCCTTACCATGGCAAGTCTTTGTGAAATAACTCCGATGGGAAGAAAAAAGAAGGCG
TTAAAAGACCTCCTGGCCCAACCCTAGACACTCTAAGATCCTTTTTCAAACCTGCTCCCATTTCGAGTCAAGAGATAGAT
AAATAGACACATCCCATTGCACTGATCGGGGGGCGCTCGTAGTGACTGAGGGGGTCGAAGACCAAGAAGTGAGTTATTTA
TACCAAGCATTCTTCTTATGGCTAGATCCAATCTCCTGGTCCCTGCGGAAAGGAAAAAGAATTTCACGTTCTTCCCTTCG
GGAAGGGGGGATTAGGGAAATCCTATTGATTGCTGCTTTCTCCAGACCTCCGGGAAAAGCATGAAAAAAAAAAGGCTCGA
ATGGTACGATCCCTCCGTCACCCCAGAATGAAAGGGGTGATCTCGTAGTTCTTGGTCTGTGAAGATGCGTTGTTAGGTGC
TCCATTTTCCCATTGAGGCCGAACCTAAACCTGTGCTCGAGAGATAGCTGTCCATACACTGATAAGGGATGTATGGATTC
TCGAGAAGAGAGGAGCCGCGGTGGTCCCCCCCGGACCGCCCGGATCCCACGAGTGAATAGAAAGTTAGATCTACATTGGA
TCTCACCTGAATCGCCCCATCTATCCTCCTGAGGAGAAGTTTGGTTTCAAACTCCGATTCGAACAGGAGGAGTACGCCAT
GCTAATGTGCCTTGGATGATCCACATCTCCGGGTCAGGCGCTGATGAGCACATTGAACTATCCATGTGGCTGAGAGCCCT
CACAGCCCAGGCACAACGACGCAATTATCAGGGGCGCGCTCTACCACTGAGCTAATAGCCCCTCGTGCGGGCCTCCCACT
GGGAGGCCTGCTATGCCAAAAGCGAGAGAAACCCCATCCCTCTCTTTCCTTTTTGCGCCCCATGTCCCTCCCGTGTGGCG
ACATGGGGACGTAAAAAGTGGGATCCTATCAACTTGTTCCGACCTAGGATAATAAGCTCATGAGCTTGGTCTTACTTCAC
CGTCGAGAAACGAAAGAAGACTTCAATATCCAAGCTTAGCTCAGACGTAGCTCGCTTCTTTTTGGGTGTGAAGCAGTGTC
AAACCAAAATACTCAACAAGCATAAGCATTAGCTCTCCCTGAAAAGGAGGTGATCCAGCCGCACCTTCCAGTACGGCTAC
CTTGTTACGACTTCACTCCAGTCACTAGCCCCGCCTTCGGCATCCCCCTCCTTGTGGTTAAGGTAACGACTTCGGGCATG
GCCAGCTCCCATAGTGTGACGGGCGGTGTGTACAAGGCCCGGGAACGAATTCACCGCCGTATGGCTGACCGGCGATTACT
AGCGATTCCGGCTTCATGCAGGCGAGTTGCAGCCTGCAATCCGAACTGAGGACGGGTTTTTGGAGTTAGCTCACCCTCGC
GGGATCGCGACCCTTTGTCCCGTCCATTGTAGCACGTGTGTCGCCCAGGGCATAAGGGGCATGATGACTTGACGTCATCC
TCACCTTCCTCCGGCTTATCACCGGCAGTTTGTTCAGGGTTCCACACTCAATGGTGGCAACTAAACACGAGGGTTGCGCT
CGTTGCGGGACTTAACCCAACACCTTACGGCACGAGCTGACGACAGCCATGCACCACCTGTGTCCGCGTTCCCGAGGGCA
CCCCTCTCTTTCAAGAGGATTCGCGGCATGTCAAGCCCTGGTAAGGTTCTTCGCTTCGCATCGAATTAAACCACATGCTC
CACCGCTTGTGCGGGCCCCCGTCAATTCCTTTGAGTTTCATTCTTGCGAACGTACTCCCCAGGCGGGATACTTAACGCGT
TAGCTACAGCACTGCACGGGTCGATACGCACAGCGCCTAGTATCCATCGTTTACGGCTAGGACTACTGGGGTATCTAATC
CCATTTGCTCCCCTAGCTTTCGTCTCTCAGTGTCAGTGTCGGCCCAGCAGAGTGCTTTCGCCGTTGGTGTTCTTCCCGAT
CTCTACGCATTTCACCGCTCCACCGGAAATTCCCTCTGCCCCTACCGTACTCCAGCTTGGTAGTTTCCACCGCCTGTCCA
GGGTTGAGCCCTGGGATTTGACGGCGGACTTGAAAAGCCACCTACAGACGCTTTACGCCCAATCATTCCGGATAACGCTT
GCATCCTCTGTCTTACCGCGGCTGCTGGCACAGAGTTAGCCGATGCTTATTCCTCAGATACCGTCATTGCTTCTTCTCCG
AGAAAAGAAGTTCATGACCCGTGGGCCTTCTACCTCCACGCGGCATTGCTCCGTCAGGCTTTCGCCCATTGCGGAAAATT
CCCCACTGCTGCCTCCCGTAGGAGTCTGGGCCGTGTCTCAGTCCCAGTGTGGCTGATCATCCTCTCGGACCAGCTACTGA
TCATCGCCTTGGTAAGCTATTGCCTCACCAACTAGCTAATCAGACGCGAGCCCCTCCTCGGGCGGATTCCTCCTTTTGCT
CCTCAGCCTACGGGGTATTAGCAACCGTTTCCAGTTGTTGTTCCCCTCCCAAGGGCAGGTTCTTACGCGTTACTCACCCG
TCCGCCACTGGAAACACCACTTCCCGTCCGACTTGCATGTGTTAAGCATGCCGCTAGCGTTCATCCTGAGCCAGGATCGA
ACTCTCCATGAGATTCATAGTTGCATTACTTATAGCTTCCTTGTTCGTAGACAAAGCGGATTCGGAATTTCTTTCATTCC
AAGCATAACTTGGACCCATGCGCTTCATATTAGCCTGGAGTTCGCTCCCAGCAATATAGCCATCCCTACCCTATCACGTC
AATCCCACAAGCCTCTTATCCATTCTCGTTCGATCGCTGCGGGGGAGCAAGTCAAAATAGAAAAACTCACATTGGGTTTA
GGGATAATCAGGCTCGAACTGATGACTTCCACCACGTCAAGGTGACACTCTACCGCTGAGTTATATCCCTTCCCGGCCCC
ATCGAGAAATAGAACTAACTAATCCTAAGGCAAAGGGTCGAGAAACTCAACGCTACTATTCCTGAACAACTTGGAGCCGG
GCCTTCTTTTCGCACTATTATGGATAGTAAAATAATGGGAAAAATTGAATTCAATTGTCAACTGCTCCTATCGGAAATTG
GATTGACTACGGATTCGAGCCATAGCACATGGTTTCATAAAATCCGTACGATTTTCCCGATCTAAATCGAGCAGGTTTTC
CATGAAGAAGA-TTTTTTTCAGCATGTTCTATTCGATACTGGTAGGAGAAGAACCCGACTCGGTATTGTTAAAAAAAGAG
GGGAAGCAGAACAAGTCAAGATGATATGGATCACCCCTTCTTCTTGCGCCAAAGATCTTACCATTTCCGAAGGAACTAGA
GCTACATTTCTTTTCAATTTCCATTCCAGAGTTTCTATGTGTTTCCACGCCATTTCATTTTTCGAGGTCTC--AAAAAAA
AAGAAATGGACAAATTCCTTTTCTTAGGAACACATACAAGAAAAAGGATAATGGTAACCTCACCATTAACTACTTCATTT
TCATTTATTAATTTCATAGTAATAGAAATACATGTCCTACCGAGACAGAATTTGTAACTTGCTATCCTCTTGCCTAGCAG
GCAAAGATTTACCTCTGCGGAAAGACTGATTCATTCGGATCAACATGAGGGTCCAACTCCATTGCATTGCCAGAATCCAT
GTTGTATATTTGAAGCAGTTGACCCTCTTGCTTCTCTCATGGTACAACCCCCTTCCCGCTGAGCCACCTTTCTCCTCGGT
CCACAGAGACAAAATGTAGGACTAGTGCCAACAGTTCATCACGTAAGAAGGGACTCACCGAGCCGGGATCACTAACTAAT
ACTAATATAATAGAAAAGAACTGTCTTTTCTATATACTTTCCCCGATTCCGTTGCTACCGCGGGCCTTACGCAATCGATC
GGATCATATAGATATCCCTTCAACACAACATAGGTCATCGAAAGGATCTCGGACGACTCACCAAAGCACGAAAGCCAGGA
TCTTTCAGAAAATGGATTCCTATTTGAAGAGTGCATAACCGCATGGATAAGCTCACACTAACCCGTCAATTTTGGATCCA
ATTCGGTTTTTTCCTTGGGAGGGATCGGGAAGGAATTGGAATGTCATAATATCGATTCATACAGAAGAAAAGGTTCTCTA
TTGATTCAAACGCTGTACCTATGGGATAGGGATAGAGGAAGAGGAAAAAACCGCAGATTTCACATAGTACTTTTGATCGA
AAAATCAATCTGATTTATTTCGTACCCCTCGCTCGATGAGAAAATGGGTCAGATTCTACAGGATCAACAAACCTATGGGA
CTTAAGGAATGATGGAAATGATGGAAGGGAATAAAAAGAAAAGAGAGGGAAAGAAAATCGAAATGAAATAAAGAATAAAA
CAAAAAAAATAAGTAGAAAATAGAAGAGCCCAGATTCCAAATGAACAAATTCAAACCCGAAAAGGATCTTTCTGATTCTC
AAAGAATGAGGGGCAAAGGGATTGATCGAGAAAGATCTCTTGTTCTTATTTTATTAGATTAGAAGATCGTGATTTGATCC
GCATATGTTTGGTAAAAAGAATAATCTTCTCCTTTGATCATAAATGGAAAGTGTTCAATTGGAACATGAAAACGTGAATG
AATTGGTCTTAGTTACTCTTCGGGGCAGGGTGGAAGAAGGGAAGAGATTCTCGAACGAAGAAAAGGATCCAATTACTTCG
AAAGAATTGAACGAGGAGCCGTATGAGGTGAAAATCTCATGTACGGTTCTGTAGAGTGACAGTAAGGGTGACTTATCTGT
CAACTTTTCCACTATCACCCCCAAAAAACCAAACTCTGCCTTACGTAAAGTTGCCAGAGTACGATTAACCTCTGGATTTG
AAATCACTGCTTATATACCTGGTATTGGCCACAATTCACAAGAACATTCTGTAGTATTAGTAAGAGGAGGAAGGGTTAAG
GATTTACCCGGTGTGAGATATCACATTGTTCGAGGAACCCTAGATGCTGTCGGAGTAAAGGATCGTCAACAAGGGCGTTC
TAGTGCGTTGTAGATTCTTATCCAAGACTTGTATCATTTGATGATACCATGTGAATCGCTAGAAACATGTGAAGTGTATG
GCTAACCCAATAACGAAAGTTTCGTAAGGGGACTCGAGCAGGCTACCATGAGACAAAAGATCTTCTTTCTAAAAGAGATT
CGATTCGGAACTATTATATGTCCAAGGTCCAATATTGAAATCATTTCAGAGGTTTTCCCTTACTTTGTCCGTGTCAACAA
ACAATTCGAAATACCTCGACTTTTTCAGAACAGGTCCGAGTCAAATAGCAATGATTCGAAGCACTTCTTTTTACATTACA
CTATTTCGGAAACCCAAGGACTCGATCGTATGGATATGTAAAATACAGGATTTCCAATCCTAGCAGTAAAAGGAGGGGAA
CGGATACTCAATTTAAAGTGAGTAAACAGAATTCCATACTCGATCTCATAGATACATATGGAATTCTGTGGAAAGCCGTA
TTCGATGAAAGTCGTATGTACGGCTTGGAGGGAGATCTTTCATATCTTTCGAGATCCACCTTACAATATGGGGTCAAAAA
GCCAAAATAAGTGATTCGTTTTTAGCCCTTATAAAAAGAAAACTGATTTTTAAACCTCTTTCACACTCATGTCACGTCGA
GGTACTGCAGAAGAAAAAACTGCAAAATCCGATCCAATTTATCGTAATCGATTAGTTAACATGTTGGTTAACCGTATTCT
GAAACACGGAAAAAAATCATTGGCTTATCAAATTATCTATCGAGCCGTGAAAAAGATTCAACAAAAGACAGAAACAAATC
CACTATCTGTTTTACGTCAAGCAATACGTGGAGTAACTCCCGATATAGCAGTAAAAGCAAGACGTGTAGGCGGATCGACT
CATCAAGTTCCTATTGAAATAGGATCCACACAAGGAAAAGCGCTTGCCATTCGTTGGTTATTAGGGGCATCCCGAAAACG
CCCGGGTCGAAATATGGCTTTCAAATTAAGTTCCGAATTAGTAGATGCTGCCAAAGGGAGTGGCGATGCCATACGCAAAA
AGGAAGAGACTCATAGAATGGCAGAGGCAAATAGAGCTTTTGCACATTTTCGTTAATCCACGAACAGGATCTATATAGAC
ACATAGATCCATGGATCCATACATCTCGATCGGAGAAGAATCAATAGAAAAAGAAAGATGAAACATAAATCATGGATCAA
CTAAACCCTCTCGAGGGCTTGCTTAAGAAAGAGGAATCTTATGGAAATATCATGGAATAAGGTTTGATCCTATTCATGGG
GATTCCGTAAATATCCCATTCAAAAAATAGAAAGTTCGAAACAATTGGGACTTTTTCGGAGATTGGATGCAGTTACTAAT
TCATGATCTGGCATGTACAGAATGAAAACTTCATTCTCGATTCTACGAGAATTTTTATGAAAGCGTTTCATTTGCTTCTC
TTCCATGGAAGTTTCATTTTCCCAGAATGTATCCTAATTTTTGGCCTAATTCTTCTTCTGATGATCGATTCAACCTCTGA
TCAAAAAGATAGACCTTGGTTCTATTTCATCTCTTCAACAAGTTTAGTAATGAGCATAACGGCCCTATTGTTCCGATGGA
AAGAAGAACCTATAATTAGCTTTTCGGGAAATTTCCAAACGAACAATTTCAACGAAATCTTTCAATTTCTTATTTTACTA
TGTTCAACTCTATGTATTCCTCTATCCGTAGAGTACATTGAATGTACAGAAATGGCTATAACAGAGTTTCTGTTATTCGT
ATTAACAGCTACTCTAGGAGGAATGTTTTTATGTGGTGCTAACGATTTAATAACTATCTTTGTAGCTCCAGAATGTTTCA
GTTTATGTTCCTACCTATTATCTGGATATACCAAGAGAGATGTACGGTCTAATGAGGCTACTACGAAATATTTACTCATG
GGTGGGGCAAGCTCTTCTATTCTGGTTCATGGTTTCTCTTGGCTATATGGTTCATCTGGGGGGGAGATCGAGCTTCAAGA
AATAGTGAATGGTCTTATCAATACACAAATGTATAACTCCCCAGGAATTTCAATTGCGCTTATATCCACCACTGTAGGAA
TTGGGTTCAAGCTTTCCCCAGCCCCTTTTCATCAATGGACTCCTGACGTATACGAAGGAGTGCGGTTCGCTCGACAAATT
CCTACCTCTATATCTATCTCTGAGATGTTTGGATTTTTCAAAACTCCATAGACATGCAGAAGAGAAATGCTATCCCCACT
CGGACCAAGACATAACTTTTACCAAAAGTTTTTTGTGATCTTTTTGTTCAAATAACAATTAAGGTGAAGCAGGGTCAGGA
ACAACGAATCTCTTTATGATAAACAGATCCATTTTGCAAGTTCGTTATTACGGGTAGTTCCTACAAAGGATCGGACTAAT
GACGTATACAATACTTGAATTATCGATGTAGATGCTACATAGTTGGTTCTCATCCTTCAGAGACTACGAGTGTAATAGGG
GCATCCGTTGACAAAAGGATCACCCTAAGATGATCATCTCATGGCTATTGAGAACGAATCAAATCAGATGGTTCTATTTC
TCAATCTTTCTGACTTGCTCCTACGGAACCAAGGTCGAAAGATTGAGAAAGTCAGTCATTCACAACCACTGATGAAGGAT
TCCTCGAAAAGTTAAGGATTAGGAATCCTTTTTAGAAATCGAATGGATTCGGTCTTATACATACGCGAGGAAGGTAATCA
AAAAAGAAAGAAGATGAGTTCTTCTTTCTTTTATCACTTAGGAGCCGTGCGAGATGAAAGTCTCATGCACGGTTTTGAAT
GAGAGAAAGAAGTGAGGAATCCTCTTTTCGACTCTGACTCTCCCACTCCAGTCGTTGCTTTTCTTTCTGTTACTTCGAAA
GTAGCTGCTTCAGCTTCAGCCACGCGAATTTTCGATATTCCTTTTTATTTCTCATCAAACGAATGGCATCTTCTTTTGGA
AATCCTAGCTATTCTTAGCATGATATTGGGGAATCTCATTGCTATTACTCAAACAAGCATGAAACGTATGCTTGCATATT
CGTCCATCGGTCAAATCGGATATGTAATTATTGGAATAATTGTTGGAGACTCAAATGATGGATATGCAAGCATGATAACT
TATATGCTGTTCTATATCTCCATGAATCTAGGAACTTTTGCTCGCATTGTATCATTTGGTCTACGTACTGGAACTGATAA
CATTCGAGATTATGCAGGATTATACACGAAAGATCCTTTTTTGGCTCTCTCTTCAGCCCTATGTCTCTTATCCCTAGGAG
GTCTTCCTCCACTAGCAGGTTTTTTCGGAAAACTCCATCTATTCTGGTGTGGATGGCAGGCAGGCCTATATTTCTTGGTT
TCAATAGGACTCCTTACGAGCGTTGTTTCCATCTACTATTATCTAAAAATAATCAAGTTATTAATGACTGGACGAAACCA
AGAAATAACCCCTCACGTGCGAAATTATAGAAGATCTCCTTTAAGATCAAACAATTCCATCGAATGGAGTATGACTGTAT
GTGTGATAGCATCTACTATACCAGGAATATCAATGAACCCAATTCTTGCAATTGCTCAGGATACCCTCTTTTAGCTTCTA
GGCCTATCAAGATCCCTCTTACTAACTGGAATAAAAGAATTTAGTAGAGCTGTTCCGCCCAAAATGGGCTGGGGTTATGA
ACTTATAATCATGGAATCGACTCGATCATCAGATTATAAGTTCATTCCATACCGGACCAGACCGGAATAAGGTTATGTAC
ATTCTTATTATGAGAAGGGGTCATTTGAGCGTATGTAAATAGATACTATGTTTCCATATGGATCCCTATGTCGTTACATT
CTATTTAGGATTAGGAATAGGCGTAATCGGACCTGCTTTTGACATATCTATCGTTATTTGGGTACCATATTCACTTCTTT
GGGCTTCTATTGAATCGAGAAATAGGTTTGATTGTACATCTTTTTGATATATAGGGTATCCTACGGATAATTCAAATCGA
AGCAATTTGATGTCTGACTTGGGCCCATATGACATGACCGATCGATAGAAATACTCCAACACTCCATCCACCTTTGTCAT
ATATTCCATATATCACACTAGATAGATATCATATTCATGGAATACGATTCACTTTCAAGATGCCTTGATGGTGAAATGGT
AGACACGCGAGACTCAAAATCTCGTGCTAAAGAGCGTGGAGGTTCGAGTCCTCTTCAAGGCATAATATTGAGAATGCTCA
TTGAATGAGCAATTCAATAACAGATTTCGGATCTAATCAATATTGATATACCGAGTATCTTATCTGTTGATACGAAGTAT
TCCGGCGATCCCCACGATCCGAGTCCGAGCTGTTGGAATAGGTTCGGCAGCAGATCACGAAATCTTGGCGATCTTCTCTA
TCTAATGAATGAGGAGTCCGTTTGGAAATCGTCCGCCCCGCGCCACCCCCCGAGTATATGATTCAACAGGAATCACACAG
GGGTAGATTGATAGAAACCTCTAGTAAAATACCCACCAGTACCCGTAACCCAGCGGATAAAGTACATTACATAGTCCGTT
TTAGGGATTGGCGACTTACTCATTCAGTGACTTTGGCACTGGACGTTCCCAAAATGGGTACTATCGGGTCGGGTGAATTA
GAGAATAGACAGACGCCTGTTGGCATTCCAGCCTTCCTTCTCCTTTCAGGGCCTATCCGAAAGAGAATCCAGTACCTCTT
GGTCGTGAATATCTGAATAGGATGAACCGCCTACATGGATATCTTTGCTTCGGAACAAAACAATTCAAATTAGGCTCGGT
CAACCGGAATATGTATTATCCATATGGGAGATCTTCCAATTGAGAAGATCCATCGACCTGAGACGAAGAGAAAGGTCTAT
CTATTTTCTTTAGTTAAACCAATGATTCGTTATTGGAGCAGATAGCAACAACCATTTCATCGGACATGCGTATTTTTGAT
TTTCCGACGGATTTCCAT-GTTTCATTAATGGAAATTGTTTGATGTAGTGAGTAATAGGCTCTGGTTGTTCACCGTTCAA
GAATTCTTGTTTAGGCAGTTCATATCATCCATACATAGTGTTTTAATCTAAGATTTCAATTCTTCCATGCTTCAGCAGTA
GCATATTGTTCCATGGAGCTAAGGTCCAAAATATGGAATAAACAAGTGTTTCCACGACTCTACCACCCGGCCAATTCTGT
TCCACTTAATCCCTTTTTCATGGCCACATATCTTTACGGCTAAGGAATGGGAAATCTTTCTCCTGTTACATGAATCAAAT
GTTTCATTTCATCCGGGAAAAGCCATCTCTTTCTCAACAATGTCTTTGTCATTTGATCCAATAGCGTTCTGTTAGATAGG
AAGAGATTTGATAAATACTGATAACTCTCGGATGGAGTATTAGAACGGAAAGATCCATTAGATAATGAACTATTGGTTCT
AAGCCATCTCTGGCGATGAATCAACAATTCGAAGTGCTTTTCTTGCGTATTCTTGATGAACCAGCGTTTATATATAGATG
TAGGAGGATTTGTTTGGGAAGTAATAAGCCCCTTTGACATCTCTTGATCTGCAAAGAATTCTCGACGTGAAAACACAGAG
ACAAAGGGCTGATCTTTGAATAGGAAAAAGAATGGATCCGCAGGGTCCCAAATGAATTGGCTTATTCGAAAAAAGCCTTG
TTCTTTGGAAGATCTATCTCGTGTCTGGTACTGCATGGTTCCACTCTGCAAGAACTCCGAATCATTCTCTTGAAGCTCAT
CCTCTTTATGATAAATGATCCGCTTGCCCCGAAATGACCCGGCCCAATAGGGAAATCCCAATTCAGTGGGCCTTTCGATA
CAATCAAATAGATTGCCACAAGGGCGCCATATTCTAGGAGCCCAAACTATGTGATTGAATAAATCCTCCTCTATCTGTTG
CGGGTCGAGGGCCCCTTCCCCTTCTTCAAACTCCGATTCGTATTTTTCATAGAAAAATCTCTGATCAACGATAGAAAAAG
ATCCATTTTGCATCATATCTAACGGATTCCTTGGTTCGGACCGAAGAAGTAATGTCACTCGATTATTATCAAACTGACTG
CAATCTTTTTCTGTCCGTGAGGATCCCGCCAGAGCGCCTTCTACTTCTAATAGGCCATGAACTAGATCAGAATCATTCTC
AACGAATCCATAAGAAGTGATCCCATTTTTTTCACCGGATCCGGGTGAAGACCAAAGATCTTGAGCGACCGATCCGGCAG
AACAACTCAAAAGATAAAGAAGTATCGTTAATTTCTTCATGCTCGTTCCAAGTTCGAAGTACCATTTGTACAAATAAGAA
TCTCCTTCCTTACATGATTTCTTCTTCATATAGATAGATATAGGATCTATGGGGCAATTACTTAAAAGTACATTTTGTGC
AACAGCCCTTCCTATCTGATAGAAAAGGATCCCATGATCCTGAACCGATCTTACCTGGGATCGCAAATCCCAAGTTTGTC
TATGAAGAGCTGATCTAATTGTATTAGTTTCTATAATTGATTTCTTCTGTGTAATACTAATTGATAGGGCCTCATTGATA
AGTGCTACAAGATCTCGTGCATTGGAACCCATGGTTATGGACCCGAATCCGTTAGTATGGAACATTTTCTTTTTCAAGTG
AAATCCCCTAGTATATGAAAGAATGAAAAAGTGCTTTCGTTGTTGTGGAATAAGAAGCCTTCGTATCTTAATGCATGTAT
TTAATTTATTCGGAGCTATTAGAGCGGGATCCACTTTTTGGGGAATATGAGTCGAAGCAATAACAAGAATATTTCTAGTG
GAACATCTTTCACAATCCCTGGAGAGATAGTTCTCTAATAGACCGAGGGATAAGTAATTCGACTCATTCACATACAGATC
ATGAATGTTTGGAATCCATATTATGCAAGGAGACATTGCTTTTGCTAATTCGAATTGAAGGGTGATATCAAATCGGTCTA
TTTTCGGCGTCATATACATAGTTAGCACATTCGTCATAGTTAGCAGCTCCGTATCAAGGTCATCATCAATATCGTCACTA
TCATCAATATGGATATCGTCATTATCATCAATATCGATATCATCAATAAGATAACCTTTAGGCTTGTCATCCAGGAACTT
GTTCGGAAATACCGTAATGAAAGGAACATAGGAGTTTGTCGCTAGGTATTTGACCAAACAGGACCGTCCAGTTCCTATAG
AACCTATCACTAAAATACCCCTAGAAGGGGAGAGGGCTAAGCGGAGCGAAAAGGGTTTTCCATGAGATGGGAAATGAAAA
CTATTAGCCCCACACGAGGTTTGTGAATAAGTGATTGTCTGATAATGAGCAAGGAATATCCGTCTTTCCGCTAAACAGGA
TCTATTGAACTCATAATTCATTAGATACTTTTTCTGAATGTCAACTAAGTATCGTAAGTAAATTGATCCCGGTTGTTCAA
TCATTCGATAACCAGAGTCATTCTTTGATAAAGGATCACTATGAGTCAGACTCAATAGAATTTGATCAATCCTTTTTTCT
GTCATTAAGGTGGAGAACTGAACCAAGAATTCTCTTTCTTCATCATCAATCGAATCACTGTTCGCGACCCAGGATTCGAT
TTTATCATCAATCCAATCACCGTTCACGTTTTTTCTTTTTCTTATCAATGAATAGATCTCTTTACTTGTACGACTTAGAT
GTCTCGTATTTCTCGAAAAAGTGATTCGATTGATGGGATTTGGTATGATACTTATGAGATCGATGAGATTGATATTCAAA
TATTTCTTCTTAGAACGTATTGATTTGACCCCATAAGCGGGACCACCACCCAATAGCATGTTGCCACCAGAAGCAGAACC
CCGTATTTCTTCCAGAGAATCTCCTAATTGTTCCAGAGCAACTAGAAAGAGATTCTTTAACCAGAAAGAATTCAGTTCAG
ATGTAGGATACCTATCCAGAAGTTTTCGCAACTCAATCATGTATGATGGAATCATCAAAGATTTGATCTTTTCTAACTCT
GTCTGTAACTCACTAGAGGCTCGGGAAACAAAGAGAAGATGGATACGAACAAGATATCCAGCAACAAGAAGAAGGAAAAG
GATTGAATAGAGGAACTCCCGAGCATTTCTTGATCTCAGATGTGCCCATATCAATGGAACGGGTGACTCATTATTTCGAT
GAATCATTTCTTCGGACAGAAGAAGATTCTGTAAACACTTATTCGAAATCTCACTTATCAGAGTCCATTGTGGAAGAATC
TTCTGAGGAATTGGCCATGATATATCTGATCCATACATAATATCATGAAAAATGGATACAAATTTTGGACTGCTACTTAG
TATCGGCAATGGGTCTGAAAAAGTATCTAAAAGGGTGAAATTTAGATATTTGCACCCTGTCGAAGTAAGGAACCATGGCA
TATATGTTTGGAACAGATTCCATTTTGAGAGATTTGAAAAAGCACTATCTCGTTGAAAGGTTCCATACATCTGCCCTTTC
TCAACGTATTTCTTTAGACAAAGACTCCGTTTTTTCCTCTTTCCGGATGGTAAATATTTCTCAGAACATGGAGTGTGAAT
CAAACCCATGTTTGAATTGAAACTGAGATACTGATGCAAGTTCTTCCTTTCTGAATCAGATAGATTCATATCTGAAAGAG
GCTGACAATAAGTTCTTTCAAAATTGACTATTTGTTCCTCTCTTAGAGGTGTTGCAGAAATGTCTGCGATCGAATAAATA
GCTCTACGAACGAATGGATCGAATCGAATTGGAAAATGGAAAGATTTGTACAAGTTATACGTTTCATCACCACTTTGTAG
AAAATCGTTAGGTATGAATATGTCAGATACCTGTGACTCGATTGGTGAAATAGTCTCTCTCTCCAAAAAAATATGTTTTT
TTTTACCGGCGCACAAAGAAAATATTTTGTTGCGAATGAACAAGATATTGAGGAATTGTCCATATGTAAGATCATCATTA
TGGATACGGGTCTTTTCCACAGAAAAGGGGAATCCTTTGTTACAATAGAACCAGAAGTGATGTGGATCATTCAAGAATCG
AAGTCGATTTGCTTTATAAAAAGAGGATATCAATGAACTTCTATGAAATGGTTTCACGGGATTCAGCCAATTGTCTCGAT
CGTGGGATATCATTGAGAAATAGGAATCCGTGTTATCAAAGGATTTCCCGCGATTATTTCTAGTATGGAATGAGTCAATC
ATCCACTTTGGTATCTTTTTGAACAAAAATGGTAATATTGTTCCTCCGTTGATCAAGAATTTGGGTCTTTGGGAAGTATC
ATGATCATCCAATAAGAAGGGTTTCAATTTATTCAAATGAACGATTTGAACACCTATTGATTCTAACAACTGATTGCAGG
GTTGATCATTCGGACCTTTCAATTCATAGATGTGGATCTCGGACCTATGAATGGGGGTATTCCCGATACTCACAAAGAAA
AAGGGAAGTGACTTGGACAAAAAGAGAAGTGACTTGGACAAAAAGAGAAGTAACTTGGACAAAAAGAGAAGTGACTTGGA
CAAAAAGAAACGAAGTGACTTAGACAAATCTTGTTTATCGATAGCCTCGGACCAATCAATCGAATATTGATTAATACGTA
ATCGATCGAACACTACTTGAAAAAGGCTCTTCTGTTCAGAAACGAAATGGTCCAAATGTTCCTGGAAATTCTTGCTCCCA
TTGGACCATTTGTATCTATATGCATCAGGATCCCGATTCATGGATCTCTCGATTCGAGAAATAAGAGGATCAAACCATTT
CTTCTGACTCTTTTTTAAATTCGATAAATGTTGGTTGATCGTATATTTCATTTTCATTATAGTTATATGATTCAGAGTAT
CATTTCCTATTTGATCCCTTTGAATTCCATATTCGAAGTTGCGATCGGATCTATTCATTAAAAAGAATCGATTCGATACA
TTTCTTATGTACCCATAGGTGCTATATTGGATTTGAATCAGATTTCGGATCAATCTATATTGATTGACTGCCTCCATGAT
GTTGTTGCTAGCAAATACCGCTGTTTTTCGTTTTGGATCTTCCAAATCATTCCCGCAGTGGATCCGGACCGAAGAAAAAG
CAAATCCCCTATGATACACCAGATCCGGCTCGGTTATTGATAGAGTGAATAGATCTGCCATTTCTTGAAATCTCTCTTTT
GATTCAAAATCGTGGTGTAACGTGTATCCCCCTTTGTTCCGGTCATGGAATAGATGAAATAAATCCAAAAATGGATTTTT
GTTCAAGAATGAAATCTTATTGGAACTGTCCATATCTGGTTCATCCTTCGGAACCATATCACATCCCGGATCTGATGAAA
TAGGATGAATTGAGACGGTATTTTGTAAATACGTAATTATCTTGAATATATCAACCATTTCTTTATTTTCCGATCGCCTG
AAAGGGACAAAAGAAACATCTTGTTTTTTCTTCCAAAATTTCTGATCTCTAGTGGACCTCTCGGTAGGATTCGAACCCAG
ATGAAGTTCTGACCATCTGTCAGAGAAAAAAGAACGAATTGATCTTGTAGGATTCCCAAGAAATTCTTCGATTTCTTTCG
GAAGCAGATGATTATTCATCTGCTTCTCACGTTTCGTGAATAGCCGGGACATTGAGGAAGATCCAAAAAGGCATTTCGGG
AATCGATCTGATTCTATCTCTGTTCGTTCCGTTTGAAGAAAGGAAGGATCCCAAAGAATCGATCTTTCTTTTAGTTGCTG
AATCTCTGTTTGATCGATCAATGTGTGATATTCTGAATCCTCATTTCTAATGGAATCGAAAAGATCTCTGAATTGATCAG
AAGATCCTTTCGATTGGCTAGAATCCGTTACTTGAACGAAAATAGATCTTGTGGAATCATATTGAATATTTGACAATACA
TTCCGTACCCTGCTAAAAAACCGATCCTTGTTTACCAACCACACATTGTCTAACCAAATCCAATTCTCTCTCGATACGTT
CCTCAAAAAATCCGATTCGTGCTGATTCTTCCCCCAACTAACGAAGAGATCTTGTCGGAATTGCCACATATGAAATTGAG
CACAATTTTGCAAAGAAATACCCCACTTGTTTCTCGAGAAGAGATGGGAAACATGCTCAATATCATTTGATTGAATAGTT
GCCTCAGCTCCTTGTTGTTTGAAGAAACCCTCCCCTTCAATTGGTCGTTTTTCACGAAAAGCAGACATGAGATAACAAAT
CAAGTCTTTCCCTAAGATTTCGAATAGCTGTCCCGAATTCAAGTTGATTATGTTTCGCTTCTTCCTCGGAGAAAGACGAT
CAAACAATTCCCAATCATGGTCCTTGCGGATCGGATCATCCGTATAGGATAAAAAAAGAAACCCCAGATATTTGCTATCT
TTCTCTTTGAATGAGATCTCGATTCCAGCTACGGTTTCATTAGCTATCTTACAACTAGAATCCCTCTTTTTTCCGATCCG
GTTCCTCCACCACCGCGAACCCCGGTTCGATTCAGGCATGATACACTTTTTATTTATTGGGAGAACCCAAGTACTCTCTT
GCGGATCCATGAAACAACTCTCAGAAATCTTTTTCCCTTTTGGAAGATACAGGAGCGAAACAATCAACCTATTGATATTG
GAAGACCAAAAAGATTCTTCCAATGTCTCATTTCTGGGTCCAATGGAATTCATAGGTATAGGAAGAAGCCCCATCAAATA
GAGATTTTTTCTTTCGACCATCTTTTGATTGTTAATACGAGATATAAGGACCGCTACTACAAGCAGTACTACACCTTTGA
TCATGAAATATCGATTGCTTGTTGAACCCTGTGAATCACGTGAAAGTAGGATACTCCAAATTCGGGGGTCAAAGAGTTTC
ATAAAACGTTCTTGGTGGAAAAAAATGTGAGTGAAAGATCCCACTGAATCGAATTTGATCCATGAATCTAAGAAATAGTG
AGAATTTTTGATCTCTCTTAATATCTCTCTCAATTCGAAGATCCAGGATTTGAATTGATGTCGTTTCATTGATTCCTCCT
AAAGATTTTCATTGATTCCTCCTAAAGATTTCATTTCAATTGGAATTTGGTTATTCACGATGTACGATGAGCCCTGTTAA
GCATCCATGGCTGAATGGTTAAAGCGCCCAACTCATAATTGGCAAATTCGTAGGTTCAATTCCTGCTGGATGCACGCCAA
TGGGAACGTTCAATAAGTCTATTGGAATTGGCTCTGTATCAATGGAATCTCATCATCCATACATAACGAATTGGTATGGT
ATATTCATACGATAACATATGAACAGTAAGAACTAGAATTCTTATCGATACTGGAACTCATAGGGAAGAAAATGGATTTA
TGGATGGAATCAAATATGCAGTATTTACAGAAAAAAGTATTCGGTTATTGGGGAACAATCAATATACTTCTAATGTCGAA
TCAGGATCAACTAGGACAGAAATAAAGCATTGGGTCGAACTCTTCTTTGGTGTCAAGGTAATAGCTATGAATAGTCATCG
ACTCCCAGGAAAGGGTAGAAGAATGGGACCTATTATGGGACATACAATGCATTACAGACGTATGATCATTACGCTTCAAC
CGGGTTATTCTATTCCACC------TCTTATAGAGAAAAGAACTTAAAGCAAAATACTTAATAACACGGCGATACATTTA
TACAAAACTTCTACCCCGAGCACACGCAATGGAGCCGTAGACAGTCAAGTGAAATCCAATCCACGAAATAATTTGATCTA
TGGACAGCATCGTTGTGGTAAAGGTCGTAATGCCAGAGGAATCATTACCGCAAGGCATAGAGGGGGAGGTCATAAGCGTC
TATACCGTAAAATCGATTTTCGACGGAATGAAAAAGACATATCTGGTAGAATCGTAACCATAGAATACGACCCTAATCGA
AATGCATACATTTGTCTCATACACTATGGGGATGGTGAGAAGAGATATATTTTACATCCCAGAGGGGCTATAATTGGAGA
TACCATTGTTTCTGGTACAGAAGTTCCTATAGCAATGGGAAATGCCCTACCTTTGAGTGCGGTTTGAACTATTGATTTAC
GTAATTGGAAGTAACCAATTAGGTTTACGACGAAACCTAGAAATCAATCACTGATCCAATTTGAGTACCTCTATGGGATA
GACCTCAACAGAAAACTGTTGAGTAACGGCAGCAAGTGATTGAGTTCAGTAGTTCCTCATAGAAAATTATTGACTCTAGA
GATATGGTAATATGGAGAAGACAAAATTGTTTGAAGCACGCACAGAACCGGAAGCGCCCCTTGTTTCAAAGAGAGGAGGA
CGGGTTATTCACATTTAATTTGATGGTCAGAGGCGAATTGAAAGCTAAGCAGTGGTAATTATAAAGATCCCCCGGGGGAA
AAATAGAGATGTCTCCTACGTTACCCGTAATATGTGGAAGTATCGACGTAATTTCATAGAGTCATTCGGTCTGAATGCTA
CATGAAGAACATAAGCCAGATGACGGAACGGGGAGACCTAGGATGTAGAAGATCATACATGAGTGATTCGGCAGATTTGG
ATTCCTATATATCCACTCATGTGGTACTTCA------------TATAAGATCCATCTGTCTAGATATCATCATATACATC
TAGAAAGCCGTATGCTTTGGAAGAAGCTTGTACAGTTTGGGAAGGGGTTTTTATTGATAAAAAAGAAGAATCTACTTCAA
CCGATATGCCCTTAGGCACGGCCATACATAACATAGAAATCACACTTGGAAAGGGTGGACAATTAGCTAGAGCTGCAGGC
GCTGTAGCGAAGCTGATTGCAAAAGAGGGTAAATCGGCCACATTAAGATTACCATCTGGGGAGGTCCGTTTGATATCCAA
AAACTGCTTAGCAACAGTCGGACAAGTGGGTAATGTTGGGGTGAACCAAAAAAGTTTGGGTAGAGCCGGATCGAAATGTT
GGCTAGGTAAGCGTCCTGCAGTAAGAGGAGTAGTTATGAACCCTGTAGACCATCCCCATGGGGGCGGGGAAGGGAGAGCC
CCAATTGGTAGAAAAAAACCCACAACCCCCTGGGGTTATCCTGCGCTTGGAAGAAGAAGTAGGAAAAGGAAAAAATATAG
TGATAGTTTTATTCTTCGTCGCCGTAAATAGGAATATTGAAAATCGAATTTTTGGAATTTGAAATAATGTGATGGGCGAA
CGACGGGAATTGAACCCGCGCATGGTGGATTCACAATCCACTGCCTTGATCCACTTGGCTACATCCGCCCCTTATCCAGC
TAAAGGATTTTCTCTTTTTTCCATTCATCATTATTGTATTTATTCTTACCTTCATACTTAGATCGAGATATTCTATTGGA
CATAGAATGCCAATCTTTAAAATGTAAAAAAAAGGAGTAATCGGCTGTGACACGTTCACTAAAAAAAAATCCTTTTGTAG
CTAATCATTTATCGAGAAAAATGGAAAAACTCAACATGAGGGAGGAGAAAGAAATAATAGTAACTTGGTCTCGGGCATCT
ACGATTATACCCAAAATGATTGGCCATACAATCGCTGTTCATAATGGAAAAGAACATTTACCTATTTATATAACAGATCA
TATGGTAGGTCACAAATTGGGAGAATTCGCACCTACTCTGACTTTCGCAAGACATGCGAGAAACGATAATAAATCTCGTC
GTTAATTAATTTGGAAAAAAAATAGATACTTATCATTCATTGGCGG--GAGAGAGCTATACCCAATATCTTATAAAAACA
AGATATTGGGTATGACTCCTTCAACGATTCTTAATGCATTAAGACGGAAATCTTATCCATTTGTAGATGGAACTTCAACA
GCAGCTAGGTCTAGAGGGAAGTTGTGAGCATTACGTTCATGCATTACTTCCATACCAAGGTTAGCACGGTTGATGATATC
AGCCCAAGTGTTAATAACACGACCCTGACTATCAACTACAGATTGGTTAAAATTGAAACCATTTAGGTTGAAAGCCATAG
TACTAATACCTAAAGAAGTGAACCAGATACCCACTACAGGCCAAGCAGCCAAGAAGAAATGTAGGGAACGAGAATTGTTG
AAACTAGCATATTGGAAGATCAATCGGCCAAAATAACCATGAGCAGCTACGATATTATAAGTTTCTTCCTCTTGACCGAA
TCTGTAACCTTCATTAGCAGACTCGTTTTCAGTGGTTTCCCTGATTAAACTAGAGGTTACCAAGGAACCATGCATAGCAC
TAAATAGGGAGCCGCCGAATACACCAGCTACGCCTAACATGTGAAATGGATGCATAAGGATATTGTGCTCTGCCTGGAAT
ACAATCATGAAGTTGAAAGTACCAGATATTCCTAAAGGCATACCATCAGAGAAACTTCCTTGACCAATAGGGTAGATCAA
GAAAACAGCAGTAGCAGCTGCAACAGGAGCTGAATATGCAACAGCAATCCAAGGACGCATACCCAGACGGAAACTAAGTT
CCCATTCACGACCCATGTAACAAGCTACACCAAGTAAAAAGTGTAGAACAATTAACTCATAAGGACCGCCATTGTATAAC
CACTCATCAACAGATGCTGCTTCCCATATCGGGTAAAAATGCAAACCTATAGCTGCAGAAGTAGGAATAATGGCACCAGA
GATAATATTGTTTCCATAAAGTAAAGACCCAGAAACAGGCTCACGAATACCATCAATATCTACTGGAGGAGCAGCAATGA
AGGCGATAATAAATACAGAAGTTGCGGTCAATAAAGTAGGGATCATCAAAACACCGAACCATCCAATGTAAAGACGGTTT
TCGGTGCTGGTTATCCAGTTACAGAAGCGACCCCACAGGCTTGTACTTTCGCGTCTCTCTAAAATTGCAGTCATGGTAAA
ATCTTGGTTTATTCAATTTTCAAGGACTCCCAAGCACACGTACTAACTA------ATTAGAAGATAGATAATAGAAGGCT
TGTTATTTAACAGTATAACATGACTTATATGCCAATGTCAACCAATCTAAACCAATATGTATCTATCCGCCTAAATCGAA
ATGCACCAAAAAACTTGTAAATTGAAGCGAGATAAAACTCAAATTGAAAAAGAAATCTTTCTTTTTCGATTTTCCATATG
GGTTGCCCGGGACTCGAACCCGGAACTAGTCGGATGAAGTAGATCATTTTTTCTTGTTGCAATAGAAGAAAAGACCCCTT
CCAAAACCGTGCTTGCATTTTTCATTGCACACGACTTTCCCTATGTATACATTTTAAATACATATAAAAAACTTACATAC
CGAGAAGAAAGTCTAAGAATTTTGACTACTCAGTGTATTCAACCACTACACTACTTACACGGGCATTTCAGAATGAAAAT
TCATAAATTTTCTAGTTAAAAGGTCTCATGACCAATCATGAATGATTCACTAAGTCATTAATACGGATAATATCCAAATA
CCAAATACGTTCTTTATGTG------GTAAAATAAAAGGAGTTGTTTTGGGAAAGATCAAAGAAAGAACCTGTTCTTCTT
CTGTAAAGAATTCTTCTAATAACCCCGAACCCAATCTTCGCAAAAGAGTGCGTACTGTACTTTTATGTTTACGAGCCAAA
GTTCTAGCACACGAAAGTCGAAGTATATACTTTATTCGATACAAACCCTGTTTTTTTGAGGATCCACTATAATAATGAGA
AAGAGTTCTACATACCCGACCGAATCGATCAAGAATATCAGAATCCGATAAATCGGTCCAGATCGGTTTACTAATAGGAT
GGCCCGATACAGTACAAAATTTAGCTTTAGCCAAAGATCCAACAAGAAAAATAACTGGGACTATGGTATCAAATTTCTTA
GTAATGGTATCTATTAGAAATGAATTCTCTAACATTTGATTCCTTACCGCTGAAAAATAGAGTAGTAAACTTGAAAGATA
ACCCAGAAAATAAAAAGAATAGTTTGATAATTGGTTTATATGGATCCTGTACGGTTGCGACCAAATATGAAAATAATATT
GCCAGAAATTGAAAAAATGATATTTCCATTTCTTCATCAGAAGATGAGTCCCCTTTGAAGCAAGAATTGCTTTTCCTTGA
TATCGAACATAATGCATGAAAGGATCTTTACAGAACCATAGGGTTCTATGAAAATAGTTACGACATACTACTACAAAATG
TTCTATTTGAAGATGTTCCATTTTTTCATACAAATGTGTTCGCTCAAGAAAGGTTCCAGAAGATGTTAATCGTAAATAAG
AAGATTGTTTACGAATAAAAACGAATAAAAATTCCCATTCAAATACATAAGAATTGTATAGGAACCGAAATAATCTTTTA
TTTTCTTTTGAAAAAAGGCAAATGGATTTCTTCTGAGTAATGAGAAAACTATTCAAATTATGATATTCGCGAAGAAAGAA
CTGCAATAAATGTAAAAAGGGAACATCTTGAACCCAGCATTGAAGAATTTGAACCAAGATTTCCATATGTATGGAATGAG
GTATTAGTATA-TCTGAGACATAATTTAAATATGAGAATTTGTCCTCTAAAAAGGGAAAAATTGAATGAATTGATCGTAA
ATTATGATATCTTGGTATTTCTTTTTCTTTGAAATAAGATACTAATCGCAACAAGAATGGAATTTCTACAATAATTCCAA
AACTTTCTGATATCGTTTGAGAATGAAAATGAG-AAAAAAAAAATTATTGTGGTTGTATTCAACCAATCGATTTTGATTA
GAATCATTAACCAAAGAAATCAAATAATTTTGTTGATAGATTTGAGTAATTAAACGTTTTATAAGTACTAAACTAGATTT
ATTGTCATAACCAAAAACTTCCACAAGTTCGTAAAAAATCGAACCATTTAACCCATGATTATGAGCAAATGCATAAATAT
ATTCCTGAAAGAGTAGCGGATATAGGAAGTGTTGTTGCCAAGATCTATCCTTTTCTAAATATCCTTGTAATTCTTCCATT
GACTTACATTTTTTCTACTTGAAACAAAAACAGTGAGCATTTCTTGGGTTATTAA----TACATAGTGCAATATGGTCAG
AACAAGGTATGTATTATGTACAAAAATATATATATACCCCGGAAACAGAAAGTCCAATCAACAGACCTTTTTCCTCTCCC
CTTCTATCTAATGGGTTTATCCTCGTTATAATTACTAGAGGTTCAAAAATCTTTTATTTTTGCAACCCGATCGCTCTTTT
GACTTTGGAACAAATTCTTTTTGTCAGTATACTGTTTCTTCTACACATTCGTTTCCAATCTATAATAGAGAATAGTTAGG
ATTTTTTAAAAAAGAAAAAAAAAAAGAATCAAAGGACCGCTCACAGGAGAACCTTTTCCCGCATCAGGCACTAATTTTTT
TT-AACGTCTAATTAGATCGGGTAATTATTCAAATTAAGAATGGAAGCTCGTTG-TTTTTTTTACCAGAATTGTAGCCGT
AGGGCTCTATCCATTTATTCATTAAACCCAACTGTAAATGTGAATTTTTTTGTCTTCCTCCTAAAATAAAAACAAAATTT
TGGAATGATCTGGTAAGGATCGACTCAAAATTCTCCTAAAAAAAAATAAGAATCTAATAA-GAAATTAAGAAATTCCATT
--TTCTTC-TTATTATTACGACATGCTGTTTTTTCCATCCATTACCTTTCAGGATCAGTCGCAGTTTTATAGACTCTACC
AATAGTCTGGACGAATTCGTTGCTTCATCCAAATGTGTAAAAGATCATAGTCGCACTTAAAAGCCGAGTACTCTACCGTT
GAGTTAGCAACCCAGATAAATATGATTTATAGATACGATCGAAATAAAAAAAATCAATTGAATTGCACTGTACAACTACG
TCAAAACATTGAACTAACAAGAAATAGAAAGGAAAGATTTTATGATCAATTTTAAACACCAAA-------ATAGCAAAAA
AAATGGATCGGATTAAAAAA-------CAACGGATTCCCAATAGAAATATCCAAATTTACGGACCACCCTTTTTCTCAAA
ATTTTTTATTTTCGTTAACAAAATACATCTTGTATATGTATAACAGTAAATCTGGCAAACCCATCATTTGCCTGAAGTAA
AGGAAAAACCAATTAGGGGTCGGAATAAACAGATCCGCTTATCTACGATCGAATTATATTTGTTTGATACAACAT-----
--------------------------------------------------------------------------------
-----------------------------------------------------------TGTCAATATGAATGGAAAACA
AATTCAATTTACTTAATACTTAAATATTGTATTTAAGTATTAAGTAAATCAAATAAGAATTCGTGTTGGATTGGCACAAC
ATAAATAAGAAAT-TTAGATG-----------------------------------------------------------
------------------------------------------------AAAAAAAA-ATAAGGAAAAGGTAGAGAAAAAA
TATGAATACAACAAGAAAAGAACAAATTTTGAGTAACTAATTGCCCAAAATAGATACTAGTTACCTTTTCTTTTTTATTT
ATTAAAAAAAAATTTGTTTTTTTC--TTTATGAAG-GTCCTTCTTTAACTTTAAATAATTCTGTCTTCCTTAAAATATCA
TGAACAGTTCCTGTAGGTTGAGCACCTTTTTCAAGGAAATAACGAATGGCGGGAACATTTAAATAAGTTTGATTCTGTAT
CGGGTCGTAAAAACCCACTTTTTGAAGATCTTTTCCTTCTCTTCGGGATCGAACATCAATTGCAACGATTCGATAGATCG
CCCATTGGGATAGATGTAGGTAAATAATA-CCCCCCCCCTGGAAACGTATAGGAGGCTTTCTCCTCATACGGCTCGAGAA
AAAATGATTCTAATATTTCTATATATTCTGTATATAATGGCAAATAGATCCATAAAATAATGAAGTCGACTATAATTTGA
GTCGTTTTTTGTTCTTACTTACAGATACATAAAAAAAGAAATAACATTCGTACTCATAACTCAAGTTGGGCAATTCTGAA
AAAGTGCGAAGGTAACTCTTTAGACATTTCTTGAGTCGTCTCTAATCTCTTTTATTTGTCTCGTCTCGAATCTATTTTTC
----------TTCTTCATTATAATAAAATTANNNAGACAATTGAAAATAGTGTTTCCTTGTTCCGGAATCCTTTCTCTTT
ACTTTGTAAAATCATTAGGTTTAGACATTACTTCGGTGATCTTTATTCCTTTTCAAAATGGCAGCAACATACCTTTTGTT
TTTTGTTATTTCTTTCTATAAATANNNNNNNNNNNNNNNNNNNNNNNNNNNNNNATTTT---------------------
--------------------------------------------------------------------------------
--------------------------------------------------------------------------------
-------------------------AATAGAANNAGTTTTACCAATTTGGACAAATTTTACTTTTTTATTTTATTTCAAA
CTTGTTCGAATTTTAACCCTTCGATTTCGATATTGAGGATATATTTACAAAGTTGGTCTAACTTATTAATTGTTACTAAC
CCTAGACTCTTCCCCCCGATAAATGAATCAATACTTTTTGGTCGAGCTCCATTATGTACTATTCCTA-TTTACCAACCCA
ACACAAATTAGGTTCCTAGCAAGAACAGAACAAACTATGTCGATTCAAGAGCATCTTCATTCTTATAGAAAATGGTGGAT
GTAAGAATCCACAACGAATCATGTCCTTCAAGTCGCACGTTGCTTTCTACCACATCGTTTCAAACGAAGTTTTACCATAA
CATTCTTCTGATTAAATTTCGAACCGGTATGGAATTGATTCAATAGGGAATCCTGAATAGTCATTGGCTCAAATGAAACA
GATTTCTAAAAAAGACGAATAAACGCGTTTACTTAAGTCTTACTTA-ATCTTCAACAGATTGTTCGGGATGATGAATCAT
AAAAGAAAAAGGATCATCCCC-----------GAACACATAAAT-----------TAAAAAGTAAAGGCCTTTACTTAAT
AGAATTATCCAATAGATTTTCAATCCCGGATGGATTTTCAATTCCGGAACAAAATCAGTTATTAACCAAATGTAAGCTAT
TCCGATGACTCGAAAAGGTCGGAAGTCTCTCTATAATATATATTTTTCACACTTATTCAAGTACCAAGTGCTCACAAAAA
TGAAGATTCAAATCGTTTTTTGTTTTCGTGAGTATGGAATAGAAGAGGTTTCGTGTAAGATAAAAATCGTTATTCTTTCT
TTCATCTGAAAGAGAGAATCAAAATCAAGAATAAGAAAAATCTAATTTTTTCATA-------------------------
--------------------------------------------------------------------------------
------------------------ATATCTATTATACAGCATACAGACCGATTT--------------------------
--------------------------------------------------------------------------------
--------------------------------------------------------------------------------
--------------------------------------------------------------------------------
-----------------------------------------------------CTATTTCAATTCAGAATGCACCATGTG
CGAATTCCCATTTTACGGGTATGGAACACAAGGTTTCCCTAAGTAACTAACTTCAATATGAATATGAGTATGAACATACT
CTGAATGGGAATGACCC--CCCCAATTCTTCTTTGAATTCTTAATTCAAAGAAATATCTTTATTTCTACCCGTACATTGA
ATTCAGAACAAAGAAGGGGTTGGGTCACACATTATATATATCCAA-------GGAAGATTAAACAGAAAATTGTTAAAGA
GAAAAATCCTTCGTTTCTGATGGAGACGATCTGGGACGGAAGGATTCGAACCTCCGAATAGCGGGACCAAAACCCGTTGC
CTTACCGCTTGGCCACGCCCCATTTAGGTTTTTATTCGACATTAATAAAAACTAATATTGGTATTGGTCATTCGTCAATC
CCAGCCCAAATACAT-----------TGTTGCTAGGATTCAACACATGTAAATATAGAATCACAAAAAATTATTGATCAT
TACATAAAATTCAATTAATATATTGTACGAAACTATAATTCCTTGTATTCTCATTTGAGAATGAAAGGAAAGATTTTTGA
TTTGGAAGAGTTCGAAGAAAAAGAAG---------ACCCGTCTTTTCATTTTTCCTTCATAAAAAGAACTCAACCAAAAT
CAAATTTTCTAATCTACAAGAATGAAATGTTTGTTATGCTTAATATCTTTAGTTTAATCTGTATCTGTCTTAATTCCATC
CTTTATTCGAGTAGTTTTTTCTTCGCTAAATTGCCCGAGGCTTATGCCTTTTTCAACCCAATCGTAGATGTTATGCCTGT
CATACC-TGTACTATTTTTTCTATTAGCTTTTGTTTGGCAAGCTGCTGTAAGTTTTCGATAAAATTTTTAATA--CTCTG
CAAAATTCATGATTTATTCG-AAAAAAAAAAATTCTAAAATAAAAATTGATAAGATCAGATAAGTTTTACATTAGAAACC
CCCGATTCAAAAATAGAAATTCTTGTATATTGAATTGAATAAC-CACGGTGATAAATTTGGATCAAC-TTATTTCCTCGT
TCTGACATTCCAGTAAACAAGGATTTTCTAAGAACCCACAATATCCAATAACGGATATGGCCAAACATTTTTGGTAATGA
AGGAATAAAAACTTTTCTTTTCTTATTAC--------AAAGTAGAAAGAAATTTGTTGAAAATTAC--TTTTTTTTCAAG
ATTCAAGAAAAGACTTCATTTTGGGGGTGTTATGCCAAAATAACGTATGTGATAAAAAATAGGCAATCTATTTCTTTTTT
CC-AAAAAAAATAATCTTGGAGATTGTGTAATGCTTACTCTCAAACTCTTCGTTTACACAGTAGTGATATTTTTTGTTTC
TCTCTTCATCTTCGGATTCTTATCTAACGATCCGGGCCGTAATCC-TGGACGTGAAGAATAAAAAATGTTGAGTTTTCCT
TATTT-TTTTTTTATATATTCCATACATT-------TACCTATGATGAAAAAAGAAAAGGATCAAATTTTTCAAATTAGA
AAGTCTAAAGTGATCAGAGGTAACGGAGAGAGAGGGATTCGAACCCTCGGTACAAATAACTTGTACAACGGATTAGCAAT
CTGCCGCTTTAGTCCACNNNNNNN----NNNNNNNNNNNNNNNNNNNNNNNNNN-NNNNNNNNNNNNNNNNNNNNNNNNN
NNNNNNNNNNNNNNNNNNNNNNNNNNNNNNNNNNNNNNNNNNNNNNNNNNNNNNNNNNNNNNNNNNNNNNNNNNNNN---
--------------------------------------------------------------------------------
--------------------------------------------------------------------------------
---------------------NNNNNNNNNNNNNNNNNNNNNNNNNN---------------------------------
----------------------------------------------------------------NNNNNNNNNNNNNNGA
TATCTACGAATTTGATCAGTAATTCAATTTAGATAATGATTCGAAACAGAGATCTTATCGCCAATAGAATAGATATAGAC
AGAATCCCTTACTTCATTTCTTTGATTTTGTAAAAAAGGTTCATTCCCCCGGCCTGGTCAAGTACTGGCCGGGCCATTAC
ATTATTTCTTTTTTTGTTCTGATAAATCATTTCATAGATCAAACAATTCAATTATGTATGATTTGATATCAAATCATACA
TAATTGGTTGTTATTGAAGCAACAAAGAAAATGTCTATCCCCAGTCCTATGATAGAAGTGCCATTTCTTAGTAGTTAGTA
TTATTAATACNNNNNNNNNNNATNNNNNNNNNNNNNNNNNNNNNNNNNNNNNNNNNNNNNNNNATACATATGTTATAACA
TAATTCATTTACTTGTTCAAGGGACAAGCTTTATTTTATTTGAAATCCAATTGATCCGAATTCAAATTCATAGGATCTGG
CAATTGAAGGGGAAGTTGAAAACGAAAAAAGAAATGTGGAATTCATCATTTTTATGGTCC----------AGTTTTAATA
AACCCCTGGATTC------------------------------GAAATGTCAGTAAGGACTTCCAGCAAATGACAAATT-
--------------------------------------------------------------------------------
----TTTCATN--------------------------------------NNNNNNNNNNNNNNNNNNNNNNNNNNNNNNN
NNNN-NNNNNNNNNNNNNNNNNNNNNNNNNNNNNNNNNNNN---NNNNNNNNNNNNNNNNNNNNNNNNNNNNNNNGTATA
TATTTTATTATATATTGTATATATATAT-TATATTATATATATAT-TATATAT-TGTATATATATATATTATTATATATT
ATTATGATTATGAATTAGGATCAAGTCAAGTTTTATTTAAATAAGCTGCTTTCTATTCTTCGCCTA-TTTTTTTTTCAAG
T----------------ACCTCCAGCGGGACGAAGTGCCAACACTAGAATTTTCATGAGTCTGCTGCTATCTTAATTGTA
TCTCATTCCTTTGTTCGACAAAAGGTTCATTCATATATAATAATGGAGATATGTAGCGGGTATAGTTTAGTGGTAAAAGT
GTGATTCGTTCGATTAATAACTTAAATAGTTAAGGGATCTTTCGGTTTTTTAATATTCCGATCAAGATCAAAAAAA--CT
TTATTTCTTAAATTTAATTTAAAAGGTTTAATCCTTTTTCCCTCAATAGCATACTTGAGGAAGACTATACATTCTCACGA
TTTATATCCAAGGATCAATTCGAAATTGAATACAAAATGGGATTATAGAATCGCGAAGCATAATTTTTTATTATTTCAAT
TGGATCAAATCTTCCAATTGAATGAGTATAAGTAAAGGATCTATGGATGAAAATACAAAACAAAAGTGTATTTCCAATCG
TAACTAGATCTTCAATTTTTGTGTTGTAAAGGGAAGATTGAAGCCAAATAGCTAGAAAACGATGATTTTGGTTTACTAGA
ACCGTTAGCCTATTTATTGTTTTAGCTCGGTGGAAACCAAATTCTTTTCCTCAGGATCCCTCGAATGGAAATATGGAACG
AAGTAACTAGATTAGACAGATTTGGTATAATCCCTTACTCTAGAGGGATCATCTAAAAAGCTACTCGCTTTGGATGCATT
CAACAATAAAAATAAAAGCTGACATAGATGTTATG-ATCTAATTTTTAATACATTGATCTTCCATAAAGGAGCCGAATGA
AACCAAAATTTCATGTTCGGTTTTGAATTAGAGACATTTAAAATGATCAATTAACGTCGACTATAACCCCTAGCCTTCCA
AGCTAACGATGCGGGTTCGATTCCCGCTACCCGCTACATATTCCTTATTCTACATGTATCATCCGTTTGGATATATATTC
-TTTTTTTTTTATTACCTAAACTATTTTCCATGCAATCCTTTTTTATCCAAAAGTAAGGAGAATGCAAAAGAAAAAAAAA
ATAGGAATGAAAAGCGTCCATTGTCTAATGGATAGGACAGAGGTCTTCTAAACCTTTGGTATAGGTTCAAATCCTATTGG
ACGCAATTTTTTTCCATCTATTTTTGAAAATGGCGATACTAAGAAACCCTTTTTATTTTATTCGAATCAGAAATAGTTAG
CAATGATAACTCTTGTACTAAAACTTGTACTAAGAATAGAATTAGAATAAGAAATTTATGCTTGTTCCTCAAGTAGAAAC
AGTTCGATCTGTTCCTGAATAGCTTCTTTCAAAAGGGTTTCTGCTTCCTCAGTAAATGTCTTGTTAGAAGATATAATTTC
TTGGAATTGAGGTTTATTCTTTTTTAAGTAGGTACGTAACTGAATAAGAAATTTCTTTACCTGCCCAATTTCTAACTGAT
CAAGATATCCATTCGCCCCAGTATAAATAGTAGCTATCTGTTCTTCTACCGTAAGAGGGTCTGATTGGGATTGTTTAAGC
AACTCACGTAATCGTTGACCTCTTGCCAATTGATTCTGAGTAGCTTTATCGAGATCAGAAGCGAATTGTGCAAAGGCCTC
TAACTCTGCGAATTGAGCTAGTTCCAATTTTAATTTGCCGGCTACCTGTTTCATGGCTTTAATTTGAGCTGCGGATCCCA
CTCTGGAAACAGAAATACCTACATTAATAGCGGGTCGAATTCCCGCATTGAATAGATCGGCGGATAGGAATATTTGCCCA
TCTGTAATGGAAATTACATTAGTAGGAATATAAGCCGAAACGTCTCCAGATTGAGTCTCAACTATTGGTAAAGCAGTCAT
ACTCCCTTCACCTAAACTGGAACCTAATTTAGCGGCTCTTTCCAAAAGGCGTGAATGCAAATAAAAAACATCCCCTGGAT
AAGCTTCACGACCAGGAGGTCTTCTTAATAGAAGAGACATTTGACGATAAGCTTGTGCTTGTTTGGAGAGATCATCATAA
ATTATTGAAGTATGTTGGTTACGATACATAAAATATTCAGCCAAAGCTGCTCCCGTATAAGGAGCAAGGTATTGTAATGT
AGCAGGGGAGTCCGCCGTTTCGGCTACCACAATAGTGTATTCCATTGCCCCTTGCTCTTGGAAAGTGGTCACTACCTGAG
CCACAGAAGATGCTTTTTGACCAATAGCTACATAAACACAGATTACACTTTTCCCTTTTTGATTGAGAATGGTATCTGTG
GCTACTGCTGTTTTGCCGGTCTGTCTGTCCCCAATAATTAATTCTCGCTGACCGCGTCCTATAGGGATCATCGAATCAAT
AGCAATAAGTCCTGTTTGAAGAGGCTCATACACGGAGCGTCTCGAAATAATACCTGGGGCAGGAGATTCAATTAACCGAG
ATTCAGAAGCGGAAATTTCACCTCTCCCATCAATAGGTTTAGCCAGAGCATTTATAACACGACCCAAATAAGCCTCGCTC
ACGGGTATCTGAGCAATTCTTCCTGTTGCTTTTACAGAACTTCCCTCTTGTATCATCAAACCATCACCCATTAATACAAC
GCCAACATTATTTGATTCCAAATTGAGAGCAATGCCTATTGTACCCTCTTCAAATTCTACTAATTCACCTGCCATTACTT
CATCAAGACCATGAATACGAGCAATGCCGTCGCCTACTTGAAGTACGGTACCAGTATTCACAATCTTTACTTCTCTATTA
TATTGTTCAATACGTTCACGGATAATATTACTAATTTCGTCAGCTCGAAGAGTTACCATTAG-TGTCTC-TTTTTTTTTC
GGAAACAAAGATAAAAAATAATACCTAAACTCTAAACTAAAGTAAAAGTA------GAAGGGCTAATCCGTTATTTCTTC
CATGGCCCCCCGAGGATTCCAATATTAGCACTGATGGTACGGAGATGCAACTCGCTATTTAAACAACTATTCAGAGTTCC
TAGAGCTCCCTGTAAGGCTTGTTGGAAAACTTGTTGTCGGACCTGATTAATTGCTCTTTGTTGTTCAAAATGAAGGGTTT
CATTTTTGTAATTTTCTAATTGTTCCAAACTAGAAGAAGTAGCATTAATCAAATTGGCTTTTTCTCGTTCTATCTCAGAG
TATCCGTTCATTCGATACTCATCTGCTTCCATTTCTACTTTCCGTAAATGAGCCCGGGCTCTTTCGAGCTGTTCAATGGC
CCCTCTACGTAATTCTTCCGAATTTCGAATAGTACTCAAAATCCTCTGTTTTCGATTATCTAATAAATCATTTAATGAAA
GTAGATTATCTTACCATTAATTTCACAACTTCCATGATCTCTTCCCGAACCAAACATGAATCTTTCGATTCATTTGGCTC
TCACGCTCCCTTTTTTATTTTATGGACATTCCCGTATCTTTTTTTAATATAATGAGCCTATCCTCTCTATTTCTGTTTGT
ATTCAAACATATCAAAACCGATACAAGAACAGAATATTAGG---------------------------------------
---AGGACTCTTCCAACCAGACAAAAAATCTATAATTGTCAGCAAAGTTGTTTCTTTATTTGTTCTTTATTTCATTGAAA
ATAGATATTTCTATATTATATATNTNNNNNNNNN----NNNNNNNNNNNNNNNNNNNNNNNNNNNNNNNNNNNNNNNNNN
NNNNNNNNNNNNNNNNNNTTTNNNNNNTAACATAGGTTGTCGATTCGACATTGGATAATATAATA-TATAATAAAGGGCA
AGGCGCCCCTTATTTATTCTAATAAATAGTTCAAATCATTTTATCGATATGAGTGTTCTATATCGGAAAAATTATCAACT
ATTCTTTTTTAAACCATTTCGTTATTAACGTAGTGGTAGAAAGAGTACCATGTTGTGCCCGGACTTCAAACAGTTTAGCT
TTAACCATGTTAATGGTCTCACATTATTGGTTGGTTGATAGAGAATCAAAGTTGACTTACCAATGAATAACGAAATGCTA
TGGTTCTTACATATGGTTTATGAATTTATTCAGAAGGAATTCGTCGAGATTGTGCACTTTTT-CCTATTTATCCTATAAA
AATATATAATAACATAAATAAAGTGCAGTCGGTTAGATCCAACCTATTCATGAAATATACAACTCGCACACACTCCCTTT
CCAAAAAAAATCAATACACCAAGCACTACACTTAGATTTATTGGATTTGTTGCTAAAATATCGGTATTAAACCCGAAACT
CCCGGCGGATGGCCAGTGGCCTAAGGAAACGAAAGAATCGGTTACATTTTTCATATACTCTCCTCTTATAGATAGGACTA
AGAAAGAAC---AGAGTTCTTTTTGTATCACTTGACTCGCCCTTTTTTTATCGATTTCATTTTCTTAATTTCCCATT-TT
TTTTT--------ATGGGAGTAGATTAAATTTCTTTATTGAATTTGAGATTGAGAATTACAAAATTTCTTATTTTTTTTT
T--TGAAGTAGAAGTATCCGATAAGATACTTATTAAGTTAGGTCCTGAGTCTCGTATCAATTGCAAAATATCTCCTTTCT
TCAAACACTTCCTAAAAGAAAAATAAAAATT---------TAAACTAAGAACGGGAAGGAAGAAAGCGAGTGAATCCACT
AATTCCTCATCTTCAAATCACTCCTTCCCGGGGTATTGTCGCAACAAACAAATACATAATTGTAGGAATAAAGTATTGAT
ATAATTCACAGAAGCAAATGGAAACGAGTTAATAAAAT-AAAAAAAAAAGTGGGTAACGTACTTTTTTCCATTTTCATTC
TAGGATTAAATTAAACAAAAGGATTCGCAAATAAAAGCGCTAATGCCACGACCAGTCCATAAATTGTTAAAGCTTCCATA
AAAGCTAGACTAAGTAATAAAGTACCTCGTATTTTTCCTTCTGCTTCTGGTTGTCTCGCAATACCTTCTACGGCTTGGCC
TGCAGCAGTACCTTGACCAACTCCAGGTCCAATAGAAGCAAGCCCTACGGCCAATCCAGCAGCAATAACGGAAGCGGCAG
AAATCAGTGGATTCATGATGATAGGTTCCTCACACCAAAAAAAAATGGTTAATGATACAATCAACCAATAAATTATTACT
TATTTGATCACAAAAATCTATTGAGTCGAAGTAACTAAAACTTCGAATAAAATAAAAAAAA-TAATGAAATTAATATAGA
--------TAGAGATAACCCCTATATAACTAGTATATATCTAATATCACATATACATTTGTTTCTTTCATAACGTAAACC
GCTCAC-ATTTTATTTTTATATTGAATCAGATTCGAGAAGAATTCTTCGAAAAGTATACAGGGGCTGTGGCTGGCCTTAT
AAGCATTCGATATATCTAGTGGTGACCCCCACTAATGCATACGCCATTTCGTAATATCGTCTATCTTTCCTCCTACAACT
CTAGTC--ATATATATATGTATTTATATATATTATGTTCCTCAACTAAGAACCAA---------ATGCATTGCCTCAATT
GGGATAAGCTTAAAAATAAAGACTATTTCGAAAACTAATCAATGATGACCCTCTATGGATTCCCCTATATAAGCCGCGGC
TAAAGTTGCAAAAATAAGAGCTTGAATACCGCTTGTAAATAATCCAAGAAACATGACAGGTATAGGAACTACTAAAGGTA
CTAAAGAAACAAGAACAACAACTACTAATTCATCAGCTAATATATTCCCGAAAAGTCGAAAACTAAGAGATAAAGGTTTT
GTGAAATCTTCTAGGATGTTAATTGGTAAAAGTATTGGAGTTGGTTGAATGTATTTTCCGAAATAACCCAATCCTTTTTT
GGTAAGACCCGCATAAAAATATGCTACTGACGTGAGTAAAGCTAAAGCAACAGTAGTATTTATATCATTTGTGGGGGCGG
CTAGCTCCCCATGAGGTAACTGTATGATTTTCCAAGGGAAAAGGGCCCCTGACCAATTTGAAACAAAAATAAATAGGAAC
ATAGTTCCAATAAAGGGAACCCAACGGCCATATTCTTCTCCAATCTGAGTTTTGCTCAAGTCTCGAATAAATTCAAGGAC
ATATTCGAAGAAATTCTGACCGTCGGTCGGAATGGTTTGTGGATTCCGAACGGATATGATGACTGAACCTAATAAGATAG
CAATTACGACCCAAGAAGTGATAAGTACTTGGGCATGAATTTGTAAACCTCCTATTTGCCAATATAAATGTTGGCCTACT
TCTACACCTGATATATCGTATAACCCTTTGAGTGTTTTAATGGAACATGGTATAACATTCATATTGTCCTCTGACAGAAA
TCGAACTGAAAAAAAGAATTATTTTGATTCAACCATCTCTTTCTCGACTCATCTACTTTCATCATTAATTATATAGTTAG
GATACCAAGAAATCGCATAACATAATTTCAATATCCCATTTTATCTCTTTTTAAAAATGAAAGACAAGA-----ATAGTA
ACCGATCCAATAAATAAAAATAATTAACTAATCTTATTATTATTATTCTTAATCATAACATAATCAACGACTTCTTATAT
AGCTAGAACGGCCCTCACAAATTGCGGATACCAATTTGTTAAGAATCAATCGGATTGAAGCTATAGCGTCATCGTTGGCT
GGAATCGAAATATCTGCGAGATCTGGGTCACAATTTGTATCGATTAAACAAATCGTCGGAATTCCCAAAATGACACATTC
TCGAAGAGCTGTATATTCTTTTTGCTGATCAACGATTATTACAATATCGGGCAATTCAGTCATATATTTGATCCCACCCA
GATATGTTTGCAAAGTAGATAATTTTCTCTTCAACATTGCTGCATCTCTTTTAGAGAGACGGTTGAGTTTCCCCATCTTT
TGTTCTGCTCTTAAGTCTCTGAACTTATGAAGTCTCGTTTCCGTAGTGGACCAATTCGTTAACATACCGCCGAGCCATTT
TCTATTAACATAATGACATCGAGCCCTTATTGCAGCTGATGCTACTAAATCTGCTGCTTTATTTTTGGTACCAACAATTA
AGAAGTTTTTTCCTCGACTTGCTGCATCAAAAACTAAATCACAGGCTGCCGATAAAAAACGAGCAGTTCTAGTGAGATTT
ATAATATGAATACCTTTACGCTTTGCGGAGATGTAAGGGGTCATTCTAGGATTCCATTTCTTAGTACCATGACCAAAATG
AACTCCTGCTTCCATCATCTCTTCCAAATGGATGTTCCAATATCTTCTTGTCATCTTTCCCACGCTTTCTTTTTTTTTTT
T------AACAAATAAAAAATTGTTCCTACGGAACCTTCTGCCGGGATTGCCCGTTGATACACAGCCCAAACCATTAATT
TTTTT---ATTACTTAACTTAATTTCTTCATTTTATTTAGTACCCAATCAATAACTAGTAAAGTAAAAAAGAAAAATATA
TCCTTAAGAATTATGAATTCGCTTAAATGATTTTTCTGGTGTGTCATAGAAATTCCTTGGGGCGCAAGAACAAAAAAATT
CTCTATGGTGTAACAAAATATCTCTCATTTCCAACTCGAATAGATTTTTCTTTTTTATTTCCAAATGAATGTTTTTGTCT
TGCCTTGAAGGGTGCACTAATTTTTTGAATCCAGTACCGACAGGGATAATCCCCCCCAAAACAACATTTTCTTTCAGACC
CTTCAACCAATCAATACGACCCCGTAGAGCAGCTTTTGCCAAAACTCTAGCAGTTTCTTGAAAACTTGCTTCGGATATGA
AACTTTGAGTATTCAGAGATGCCCTCGTTATTCCCAATAAAATTGCCCGATAACAGATTGCTTCGTCTAAAGCACGTCCT
GCTCGTTCCGCTCGCAACAATCCGATTAGTTCTCCAGGTAAAAAAACATTAGACATTCCATCTTCTGAAACCAACACTTT
TGATGTTACTTGCCATACAATAATCTCTATATGTCTATTATGGATCTGTACCCCCTGGGATCGATAAACCTTTTGGATCT
TATTAACCAAAGAAATACGACTTTGGGCTATGGTTAGCTCAGCTCCAATTAGGAATCCCCAAGGAATTTCAAGAACTCTT
GATATACGCTCGTTCCAACCTTCAACTCTCCTTTCAAGGTTCATTGATATTGAACCAATCGAACGCACTTCTAAGATTTG
TTCCACTTTTGGAAGACCTTGCGTTATGTCACCAGATCGAGATTTTTCATATATAAATGTAACTAATGTATCTCCTTCAG
AAAGGGTTTCTCCATAATGTCCATGAACAGTCGCTCCTGGAGTGGCCAAATAAGGCTTAGCTGATCTTATAATTAAAGAG
TCAACATGAACAATTAAGATTTGACCAGATTTTTTTATGTGTGGTCCATATTTAAATAGACATATATTTTCACAAATAAA
TTGTCCAATGCTAATTATTGTGGGTGTCTCTTCACAATAATTGTAATGTAGAAAGCACCAATTCAAATGGGATGGATTCA
AAATGATGTTATTGCATGGACTGGGATTATAAATCCTCTGATTTTCATCTCTCCAACAGTATTTAAGTACTCGAAGTACT
TGGAAAGTCTGTTTAAAATTGTCAAATAGCCAATATTTGTTTAACAAGATCTGATTATGAGTTATTAAATGGTAAGATGA
ATAAAAGTTCACTATTTTAGGTACTATTGTACCTAAGGGGCCCAACAAACCCCTAATTGGGGTTATGGGATTCGATTCTT
TTACCACATTGTTATATTTCGAACCGTTGAATGGACCAACTCCAAAACAATTGAATGATGATAAAATTCTCAAAGATTGG
CCCTCCTTATTTCGATTCAACAACGTACCAATAGTTCCTTGATGCTGGGTAACTAATGGAATCTTCACTTTGGAATAAAA
AGGATTGATATTGGTGCGATCTAATCTATTATCAGGAATCAATCCCGAACCTGCCGTATCGTACCTTTTTCCGGTATATG
AAATAGTAGATTTTACTAATTCAATTCTTATGAAATCACGAATCAGATCATTTGCCCTTACTTCAACAAAGGAAGCATGA
ACCTCTTCCATAGAACCGTTTTTTTCTTGGTTCCAATTCAATACTAAGCAAGTCCGAACTAATTGAATACTTGTGTGATA
AATTCCTCGAATTGACTTTCCATTTCCATAAAGGATATAATTGACAACTCTAAGCTGGACATTTTCTTTTTCCTGCAAGA
GATCTTGAGGGAAAAGTTTTGCTAAATTTATCCCATCAGCTATTTCATATGTGACTACGGGTCGAACCAAAACAAAATAC
TTTTTTTTGATAGGTGTGATCCGTTGGACATAGATCCAATTTTTCGATTTTGTTTTTGATTCTTTAGAATTTTTTTTTTC
CGTTCCTGGTGGTATCAAAATGCCACTGTGTCTGGATATCTTATCTGTCTCTCCGGGAAAATGAATATCTCCAGAAAAGA
TTTTCAGTTCAATACTTTTTTTTTTTCTCTCCACTCGGACTAATCCACCTACTCGGCTTCTTGTATTTGTATTTAAAGCG
AGTTGTGTATCTACTCCAATGATACTATTGTTCCGGACCATTATAGACGAAGATCCGGGTAAGATATGCACCTCTTCGGG
AATAAAAAAAAACCGATCTACTTTCATTTGGTATTTCGGACTAAATTCTTTTGCTCCTCGATACTCAATCAAATCTTCTT
TTTTTACTATGGAATCCACCTCCGCGGTCCCATATTTAGTAATTCCCGAACTCTTTCTTCTGTATCGTGGATCATCAAAA
TAAGCAAGAATACTATTTCTACGTAAAATACCATTTATGGGTATTTCAATAGAAATACCAAAAGAGGGTATTAATTCTTT
CTCTCGTTCTTGATCGTATTGTAATGGGATGATAAATTTATTTCTTCGTCTTTTCGCCAAGAAATCAGAATTCTCTTGGA
GAATCGAAGGGTATATGAAATTCCAATGACCATTGGATATAATTCGATCAAGTCTTGAATAATCAAGACTTTCCCTATCT
TTTTTACGAGCACCAGAAGGATCCAACAATTTATGTCTTACTCGATCCTTAGTGATTGAGAGGTCAGAGCTATATCTTTC
GTCGACAGAAAAAGAATGAACATTCGTTTGATCTTGATCCTTGTGAAGCGAAAAAGACACTATACTGGATCTGCACGGAC
CCCCCGCTAATATCCATAAATGACTTGTTTTTGGTAATAGATGAACATTACTATATGTATATTCAGGTGCGTGGTAGACA
TCAGTACTCCAGTGCATTTCTCCCTCTGATTCAGAATAAATATGTTTTCGAACCCTCTCTTTAAAATGAAAAGTAGACGT
TCCGGCACGAATCTCGGCAATCACTTGTTCAGATTCTACATATTGATCATTTTGAACTAAAATCAAACTTTTTGGTGGAA
TATTCACACTGTGTATAATATCCCGACTCTCAATAATTACATACAAGTTTATAGAACATAGAAAAGCAGGATGCCCATGA
CGGGTACGTATGGGATGAACCAAATACTCATTGAACTTTATTTTTCCATTAGCAGGAGCTCGTACATGTTCGGCAGTACC
GCCTGTGAATACTCCACCCGTATGAAAAGTTCTTAATGTTAGTTGAGTCCCCGGTTCCCCAATTGATTGACCCGCAATAA
TACCTATGGCTTCCCCCAACTCGACCAGGTCGCCGTGAGTGGGGCTTCTTCCATAACATAATTGACAGATCCAAGATGTA
TTCCTGCAAGTAAAAGGGGTTCGAATATATATTGGTTGTGCTCGAAGGGTTATGAATCGATTGGCAAGTCCAATCCCAAT
ATCTTGATTTCGAGCGGCAATGCATCGTATCCCCATATATATATCGTCTGCTAATACACGACCAATTAGGGTTTGGGCAA
AAATTTTTTCTGTCACCCCGTTTCGAGGACTCACGGAAATAGCTCGGATAGTACCACAATCTGTTCTACGTACAATAATG
TGTTGAACTACTTCAACAAGTCTACGCGTGAGATATCCAGCATCTGATGTTCGTACAGCAGTATCCACGACTCCTTTTCG
AGCCCCGTAGCAGGAAATTATATATTCTGTCAAAGAAAGTCCTTCGCGTAAATTGCTTTGAATGGGTAAATCAATCATTT
GTCCTTGGGGATCCGACATTAATCCTCTCATACCTACTAATTGATGTACCTGAGATGCATTTCCTCGAGCTCCCGAAAAA
GACATTAGATGGACTGGATTAGAGGGATCAGTCATCCGAAAATTAGGATTCATTTCTTGTCTCAAATATTCACTTGTGGC
ATACCATATCTCAATGGATTGACGTAATTTTTCTACCGCATGTACATTCCCATAATGATGGTGTTTCTCCAAAATCAAAC
TTTGTTGTTCAGCATCTTGGACTAACCATCCCTTAGAAGGTATTGTTAAAAGATCATCAATCCCTAATGAAATAGATGTA
GCAGTGGCTTGCTGGAAACCCAAAGTCTTAACTTGATCCAGGATATGTGATGTATATGCCATTCCGAAATGATCTATTAA
TCTACTAATAAGTCGTTTCATAGCAGTTCCATCTATCACCTTATTGTGAAAGACCAGGTCGGCCCGTTCTGCCATAAGTA
CCTCCATATTCCGCTGAGTAAGATTCGACAATAGGCCTGAGTCAGTGATTCGAAAACTTCCTTTCCTCAATCTTGATTCA
CATAGAAATTCAGAAATTATGATAATACCAGTGAAATTGGATAGACCCGTCTTCCCACGGGCACTGGTATCATCTAATCG
AATTTCTTAGTTCAGATAGTGTATGAGTAGGCCCGACAAAACCCCTGTATGGCTTCTTCTATTTCTCGATAAAAAGAAAC
ATGACCAACAGTGGTTCGAATGTATATACAACGGATTTCTTTTTTTACACTTCCCACTATTAGATAGTGCCCATAAATCT
CATGATAAGTACCCAAAGATTCATATTGAACTTCGATGGGAACTTCTCTTGAGCCAATGACACGGTGATCTAGCCGCCAC
CGGAGCCAAAAAGGACTATCTAAATTGATTCGTTTCTGCTGATAAGCTCCAAGTGCATCATAGGAACTACAAAAATACGG
CTCTTTCTCTTTCGTATACTTATTATACTTATAGTTATTCTTGTCAACTTTTTTATTTTGGTAGTTTCCGCAATTATATG
GATTATATCTATTTGCACAAATACCCCGCCGATTTCCGATCGTTAATACATAGAGTCCGATAAGCATATCTTGAGTTGGT
ACGGAAATGGGATCTCCAATAGCTGGAGACAAGAGATTCATATGAGAAAACATAAGTAAACGGGCCTCTGCTTGAGCTTC
CAAAGATAAAGGTACATGAACAGCCATTTGGTCCCCGTCAAAGTCTGCATTAAAACCCTTACAAACTAATGGGTGTAAAC
AAATCGCACGTCCCTCCACTAAAATGGGTTGGAACGCTTGTATGCCCAATCTATGTAGAGTAGGTGCTCTATTTAACAAT
ACAGGATGCCCCTGCATAACTTCTTGAAGTATTTCCCATACAATCGGTTCTTTTTCCCGAATTTTATTTTTTGCAATCCC
TATGTTAGAAACAATATGCTGTCTGATTAGACCACGAATTACAAATGTTTGGAAAAGCTCTATTGCTATTTCTCGAGGTA
ATCCACATTGATGTAATGAAAGCGAAGGACCCACAACAATGACGGAACGCCCCGAATAATCGACCCGTTTACCAAGCAGA
GTTTCGCGAAATCTTCCCTCTTTGCCTTCAATTACATCTGAAAATGACTTGTAAACTTTATTATGACCATCCCTCATTGG
TTGTCCGCGTATCCCATTATCAAGAAGTGTATCCACAGCCTCTTGTACCAATTTTTCCTGACACATTACTAATTCTCCTG
GCGTAGACCTACTTGTTGCTAATAGATCGGTAAGAGTATTGTTACGATAGATAACTCTTCTATAGAGTTCATTAATATCC
GAACTCATTAGTTTACCCCCATCGATCTGAATGATTGGTCTCAACTCGGGAGGAAGGACTGGTAATAGGCACAAAACCAT
CCATTCTGGTTCTACATTTATTCGAATAAAATGTTTAGCTAATTCCATACGTCTAACCAAAAAATCCTTTCTTCTTCGAA
TTTTTCGATCTTCCCATTCGTTTCCAGCGGACTCTTCCTCTCCTAATTCCTTCCATTCTACCAATGAATTATCTATAATA
ATTCGCAAATCCAAATCGGCTAATTGTTCTCTGATAGCACCTGCTCCTGTAGAGATTTCCCGATTTCGAAATGTCTCAAA
GCCCTGGGTAGTAAAAAAAAGCGGGATGCTGTATTTCCAGGATTGGATTTCATACTCGAATAAACCTCGTAATCGTAAGA
AAGTAGGTTTTTTCGCTATGGGCCTAGCAAAAGAAAAATTGAGATAGGTTTATATTGAATTCCCCCCTTCAAAATCGGAC
GTGAAGGTTTCCTCTCATCCGGCTCAAGTAGTTACATCAAATAAAGAACTCCCTTCTTTATTTTTTTACTTTGTTCGAGA
AAAAAAAAAGAAAACCCTACAAAGAACTACTCCTTACTCAAGTTTCCAGTAAGGATCAACCTTTCATT--------TTTC
TTTTGACTTT------CTGAATGACTTATTTACGACAAAATTGAAATGTGAAATTCTTGAGTAGTCTGCTTCCCTTCAAA
TGACGAATCCTCCCTTAAAGGAATACTTTTGGACTCGTAAGGGATTTACTTGTCTATATATTGTTTCGTTCCATTCGATC
TTTTAGGTCCCTACTCACCTCGACGGTTATGTCATGATGTCTCTTGAAGCATATATGCGATAGATAGACTTCTGTAACCA
TGCCCTATTTGCTTGCTTGAACGGAATCTCTCTCTAAAAGAAATGGAATGGCTAATTCCACGAAAA-------TTTTTTT
TTTCACGAGGTATAACTAGCAATTCCCATTTATCTGTTATGGGATCGACCATGGATCAACTCCCCTTTCATTTAGAGTAT
TGAATACACCCATAATTCTGAGCTTCATGTTACTCCTTCCAAGACACATGTCAGAGTCGGGGGCATCCCAATCAGATTGA
ATGGGATGACAGTTTATTAGTCTGAATCTGTAAAATGCAAATTTCAATCAAATCACACATCGCAGTATACTAGGCCTTCT
AATTCCTTAAGGGGCTTATCTAAAAGATTCGCGATATAACTCGGAAGGCGTTTTAAATACCACACGTGAGTTACTGGACA
TGCGAGTTTGATGTATCCCATTTGATATCTTCGTATCCGAGAATCAACAAATTCCACCCCGCATTCTTCACAAAATTTCG
GGTCCTCTTTTTCAGCTCCAATCACTCGATAATTTCCACAAGCACAAATTCCACTTTTTATGGGTCCAGAGATTCTTTCA
CAAAACAATCCATCTTTTTCCGGTTTATTGGTTTTATAATGAAAAGTATAGGGTTTTGTCACCTCTCCAACTATCTCTCC
ATTGGGTAGGATTTTGTTGGCCCAAGCCTTTATTTGTTGAGGAGACACTGATCCAATTCGGAGTTGTTGATGTTTATATC
GGTCGATCATAGAATACAAATTCTGATTCATTCAGATCAAACTTCCTTCCTATTAATCTGGAAGTTCTTCTCAGATACAA
GGAAATGATTCAGTTCTAGAGCCAAAGATCGTAGTTCTCGAACGAGCAATCGAAAAGATTCTGGAGCATCCTCAGGGTTA
GGTACTATTCCTCCAATGATCGTAGCACCAAGTAATTCTTGACGAGCTCTAATATGATCAGATTTATAAGTAAGCATCTC
TTGTAAAATATGAGCAACACCAAACCCCTCTAGAGCCCAAACTTCCATTTCCCCTACTCGTTGTCCCCCTTGCTTGGCCC
TTCCTCTAAGGGGTTGTTGTGTAACAAGTGCGTAATGTCCACTCGAACGCCCATGGATTTTATCATCAACTTGATGAATT
AATTTTAGGATATAGGACTTGCCTATTAGAACAGGTTGTTCAAAAGGATCTCCCGTTCTTCCATCAAATATTCTGCTTTT
TCCGGGATACTCGGGTTCAAATACCCATGGATTTTTTATTTGCTTACTGGCTTCATATAATTCAGAAAAGACTAGTTTTC
TTGAAGCCTCTTGCTCATATCTCTCATCAAAAGGTGCTATTCTATAATGTCTCTTTAGCAGATCCCCCGCTAACCCGAGC
GAACATTCAAATATCTGCCCCACATTCATTCGTGAGGGTACCCCTAATGGGTTGAAGACCATATCAACAGGTGTTCCGTC
TTGCAAGTAGGGCATATCTTGTCTAGACAAAATTTTCGAAATAATACCTTTATTCCCATGTCTTCCAGCTACTTTATCGC
CCACTTTGATTTCACGTTTCTGTGAAATATATATACGAATTCTTTCTGGATTATAACTGGAACCCCCTTTTTTCTGGATC
CATCTCACATCAATAACTCGGCCCCTTCCACCTATAGGTAGTTTTAGGGAAGTTTCTTTTGCAGTGGATACCTGAATGCC
AAGTATGGCTCGTAATAATCTATCCTCTGGGGCATACGAGGATTCATTTGATGCTTGAGGCGTTAATTTACCTACTAAAA
TATCACCGGCTTCTATCCAAGATCCCAGCATCACAATTCCGTTTCTGTCTAAATTTCGGAGTAAATGAGCCTCTAAATGT
GGTATTTCCTTAGTGATTCTTTCGGGACCTTGACTTGTCACATGAGTCTGAATTTCATATTTCCGTATGTGAAAAGAAGT
ATAAATATCTTCATATACCAGACGTTCATTAATTAGTACTGCGTCTTCAGAATTGTAACCTTCCCATGGCATATAAGCTA
CTAACACGTTTTTTCCTAAAGCGAGTTCCCCACCAACTGTAGCCGCACCATCCGCTAAAATTTGTCCCTTTTTAATGGAT
TTACCCTGCCGAACCTGCGGTTTTTGATGCATACAAGTATTTTTGTTGGAACGTTGATACATAACTAATGGAATGTTTAT
AGTGTCCCCATTACTTGTACTTGATAAAACGATCTTGTGAGTATAAGTATAAATAATCTTTCCTTCGCGTTCGGCTATAA
CGGAAACCCCCGAATCTAGAGCCGTTTGGCGTTCCAGCCCAGTTCCAACAATGCACTTCTCGGACCGAGAAAGAGGAACC
GCTTGGCGCTGCATATTAGAACTCATTAAAGCCCGATTCGCATCATTATGCTCGATAAAAGGGATGAGGGAAGCTCCAAT
AGAAAAATATTGGAAAGGAAAAATGCTTCTAAAGCGAATCTGTTCCCATGCAATAGTCAAGAATTCTTGACGGTATCGAG
CCGGAACAGCCTGTTCTTCTTGAACACCCCGATTCAAGGCCAAAGAATTTCCTGCTGCTACCATATAATATTCATCTCTA
TTTGGTGATAAATAAATCATCCGTGCCTCTTCTTTTGATCTCTCAGATATTTCATAAAAAGGACTCTCTATGGATCCCCA
ATGACCAATCCTCACATGAATAGCTAAGGATCCAATAAGTCCAACATTGATTCCTTCAGACGTGTCAATTGGACAAATAC
GTCCATAGTGGCTCGGGTGGATATCTCGTATCCGAAAACTAGCGGTTCGCCCCGTCAATCCCCCAGGACCCAAATAACTC
AATTTTCGCCCATGAACAATTTGTGTCAATGGATTAGTTCGATCCAAAACTTGAGATAAGGGGTGTAGGCCAAAAAAAGA
TTCATAAGTAGTTGTTAATGAAGTTGAAGTTACCAAATTTTGAGGAGTCGGTATCAATTTATGCCTGATTGCTCCACATA
TAGTTCCTCGAATTGCATTTTCTAAACGAACAAGAGCCAATCCAAATTGATCTTGTAACAGATCTGCTATAGAACGAATA
CGTTTATTTTTCAAGTGATTCATATCATCAAGTGTACCCATTCCAAATTTCATTCCGATCAAATGATCGGCAGTAGACAA
TAGATCTCGTGGTAACAAAAATGTATTGTTCTGAGGTATATCAAGATTCAGTCTCCGGTTCATATTTCGTCGACCAATCC
TTCCTAATTCACATCTTTGTTGAAAAAATTTCTTTTGTAATTCCTTACATAAGAACTTAGAAAATACCGGATCCCCACCT
ACACAAGCAAATTGTTGATAAAACTCCAAAATAGCATTTTCTTTTGATCCAATCTTTTTTTTCTCCTTATCATTCGAGAA
AGACAAGAAAATTTCAGGGTAACAAACGTTATCTAGAATTTCTCTTAGATTCGAACCCATAGCTGATGATAGAACTAGAA
TAGATATTTTTTGTTTCCTACTTACACGTGCCCATATCCTTGTTCTTCTATCAATTTCTAATTCTGATCTTCCTCCCCAA
TCTGATATTATAGTGCTGGTATAGACAGAATTTCCGTTATGGTCCAATTCTGAACGATAGTAAATACCAGGACTTTGCAA
TATTTGATTAATTACAATTCTGTATATTCCATTTACTATAGAGGTTCCCAGGGAATTCATTAGAGGAATGTTTCCAATAA
AAACGGTTTGTTGTTGCATATCTCTACCGGTTTTCCAAATTAATCCCGCAGGGACATATAATTCATAAGAATATGTGAGT
GATTCATACACAGCATCTCTTTCCGCTATCAAGGGCTCCACCAATTGATATCTTTCCACAAATAATTGAAATTCCATTTC
TTGATCTCTATCTTCAATTTTTGGAAACTTATGAAATTCTTCCGCCAAGCCCTGATTAATGAACCTACAAAATCCTTCAA
ATTGTATCTGACTAAATCCAGGTATTGTGGACATTCCCTCATTTCCATTCCGGAGCATCTTAATCTTAAGTTTCCTATTT
ATTTAATTTATTGAAAAAATTAAATTATTGATTCACTATTCGTCGAACCATATGGATCGATCTAGCAATAATAGAATGTA
TTTCTGTTTACTGAATCACATAAAATTTTAGCCAACCCCATATATGTATTTCATACGTATGAACGGAGACGAGACGGAGG
AATGAAGAACATTTTCGACGCAAGTTCGAATTTGCGACAGGTACAAATAGAAATAAATTGATAATATATTCCTGAAAAAA
AAATTCTGTTAGTTCCACTTATGGAGTCTTGTTCTTGTATAGAATATCAAAATTGATCCAATTTCTACCTATTATTATGA
TATTA-GATCCAATGGGGTACCAAAAAAAG-AAATAGGTTCGAAATTCGATCTCCTCTCTATGAATGAGATAAAGACAGA
ATAATCA-------------------------------------------------------------------------
--------------------------------------------------------------------------------
------------------------------GAAGTAGTATAGAGTTTCCTTTTTTTTTAACACACTCAATTTCATGTTCA
AAAAGGAATTCGCGGATTTTTTTTGGTAGTCAGTGGAATTTATAGAATATGATTGAATTGCGTAATATAAATATAATAAG
AATAGTATTTATTGTATTAAGTACATGCTGATACGGCTATCCATATATCACA---------TCTTTTATTTTAATTTCAC
TTGGGACAACGTGAGTCACACTCCATCAAAATTTGTATTTTCTATTCAATATATTCAATGAAAAATTGAAACAGGAGGAT
TCTCTATAGGGATATGTATATAAGAGAGAGATCGGGTTTGGTATCTGGGTAATTATTTCTGTTCTGAGGTTTACATATAC
AC------------------------------------------------------------------------------
--------------------------------------------------------------------------------
---------------------ATATATATTATTATAATT-----------------------------------------
GAATTTGAAAAGGATTGATTATTGAAAAATAAAAAAAAAAAA-ATGAATACTGATTAGTCATAAATCAATTTGATTTTCC
TTTACCATTCAATGAAACAAAATTTCATTGGAGATAAAAATTGCAGACTCGTTTGCTAATTCAAAGTAAATTGTTAATGG
TTCCAATTTGTCCTGAATTTTGCAGTCTGTGACCGGAAATCCATTTTTTCTACTCTCAATATAAAGGACAAGGGATGTTT
TTAAGCGATGTATATTTTAAGATACAATCAATCGAATAGAAGAATCTAAACTAGATCCAATAAAAAACAGGAATTTCTTT
TTCAATTTAAAAAAGGATAAGTACAATGATATTCAAGA-GAAAAAAAGAGTGAGTAATAGAATTAGAATATAGATAATAT
TTTTATCCGTTTTGGACCGAATTTGGCGGCATGGCCAAGTGGTAAGGCAGGGGACTGCAAATCCTTTATCCCCAGTTCAA
ATCCGGGTGTCGCCTGATCAACAAAAGATTTTTGATTTCTTTCCTATCTTG--CCAATCTAATTTGACGAATTCTTGCGG
AGCAAAAAACAGAGGCAAAGGGCTAAGTGGGCGTGTCAATACTCGATTTTGATAACCCATGGCGTAGGTTTTATAAAAGA
CTGTCGTTTTTTTTTCTCAAAATTTCGGTGTAGCCAAAATCGGTATGAATAGAGATCAAGCAACTCTCACTTATTAATTT
CATGATTGGCTCTCACCATTTATTTGATTCAATTGAA---------------TCAAATAAATGGTGAGAGCCAATTCCGG
GATCCAGAACTAAGGTCGGAAATTTCGGTATCCAAAGGTTCCTAAGGGACACTCTGTTTTTGCTACTAGAATTGAAGAAG
AGATTATACGAAAGACTATAATAACAAGATCTCTTAAATTACCCGTATTCAAAGTAGTGTCTCGTGACTCCGTCTGGTAT
TAAAAGAGTAAAGGTTAAAGTTGAAAAAAAAAAA--AGAATGTCTTAATTAATAGTGGTGGTGGGTTTTCCTGATTTTTT
CACAGAAAGAAAGACAGTAAGCTTAGATCAAATAGGAAATAGAGGTATCTGATAGATAGTTATCTATCGTGATGGTATAT
TTTTATGCTTTTTGCTTAGTAAGGAAAGGCATTAATAGCAAAACAAACAATAAGTCTTACTATTCTTACATGCTCCATAT
AGAAGTAGAAGCATTCCTTTGATATTTCCAAGGAAAAGACCTGTGTATCATTGTATTTGTACTAAATGCTTCCTGATTTT
ACCAGAAACCCTAAAATATAGAAATTTGTTACGAGTGTATTCATTGAATTGGTTCATCAAAAAATAGTCTTACCTATTTT
GACTCTGCGCTATTGATTCCGCTATGATTATTAATCAATAATAGAATAATTCCTTCATAGAAATAGGGGACATAATTCAC
ATGGATATAGTAAGTCTTGCTTGGGCTGCTTTAATGGTAGTCTTTACATTTTCCCTTTCACTTGTAGTATGGGGAAGGAG
TGGACTCTAAGGCTGGGCACTACTAATTGCTCAATCGAACCGTATCAATTCTTTATTGATCATTTTGCGAAGCCCTAAAA
AAAGAAAAATGTCTTCCAAATTGTACTGGAATACAGTAATGAATGATTACCATAATTGTATTTCGAAACTCAAATC-TAC
AC-----ATGATAGGCGATTTTTTCCAACCTAATTTTTCCTAAATATTCTATTTTAGTGAATCAGCTCTTATCATAAT-T
ATGGAT-ATTACAATAAGAAAAACTAATACTATTTTTTTT-TTCTTTATTTATTTCCCTTTTTCTTTTACCTTTCTAAAA
GAAGGTCGTTCTGCTATTACGACAATACATATTTTCTTTCTATCGGAAACGAAGCGATTAGTGATTGGCCAAAGAGATCC
GACACATAATAAAATGAGATCTTTCTTCTGTTGAGCGATCCACATATCACACATTTAACATTTGTTTTAGACTACTAGAA
AAGTTTTTATGCTTTTTTTGATTCATCTCATGTTTAAGCATGAAAAATGGACAGGGTCTGCTCTACTCCTTTTACAAATC
CAAAGAAGTTACTGTATAACTTAACTCCGCGGATCATCCGTTAATTGTTCAATCAATGACTTCTTGAGATGGGAAATCAA
ACTAAAAGAAATAGAGTGCTATCTATATGTACATTTAATATATGTACATACATATTGTNNNNNNNNNNNNNNNNNNNNNN
NNNNNNNNNNNNNNNNNNNNNNNNGTGGTAGAAAGAACTATATATATAGTTCTTTCTACCACACCAGCTTAGATACTTAC
TACGATACTTCTGATTCCAGCCTAATCATTTTATTTAAGATTTCGAGTTTGAATCCCTTTCTTTCATTTCTTGAATCATC
GATAAGAACTAATAATAATTCAAGTTTCATTCAAATTAATCATTTTGGCTGACTGTTTTTACATAGATGATAAGTAAAAA
AGCAGTAGGAACTAGAATGAACAGTGCAGTAGCAATAAGTGCGAGAATATTGACTTCCATAATCTAATCTTCTTTTGTTT
CGCAATAACTCGGGATCTAATCCCATAGAGATGATAAATTTGACTCCTGCAAATTCAACGGAATGAATTGCATCCCGATG
ATACTGAATCAGATCAATATTATGAATAACAATTTCTGATCTATCAAATCAATTCATTATCGAAAATTCAATA-----GT
AGTAGTATAACATAAAAAGGAAAGATCTTTTATCATACTAAATCAAAAATATCATTTTTGATTTGATCAGAAATACACAT
CAATCATTCGATTTTCATACCCTTTTTCCACTTTTTCTTTTCTATAACCTATAAGCTATCTTCCTTATACAACTTTCCTA
CTTAATACATA----TACATAGAATTATGTACATAAAATTATGAGGTATCATATGACTGGTATTGTCTGGGTCATACACA
GATACAAACAGTATAAGTGAGATGGAAAAAGAAAGGATTAAGTATAAAAAATCAAATATTCGAACAAAAAATACTGAATA
TAGCAATACTACCGATTGTACCAATCGACATATGTCTTTCCCTTATCAATCAGTACTAGGGAAAGAACTAGGAAAAGAAA
TGGAAATTCCCATATTTATCTGATGATAAATGCGAAACAAAAGAAAAAAAAAATGCCCCTCCCCCTC-------------
---TTCCCTTCTTCCCTTTCGCGAAAAATAGAGAAATGAATTGAGAAATTCATCGGATCCTAGTTCGGGACTGACGGGGC
TCGAACCCGCAGCTTCCGCCTTGACAGGGCGGTGCTCTGACCAATTGAACTACAATCCCAGCAAGGTGTATAGCATACAT
ATTCTTATGGTTTCATAAGAATTGTCATGTTCTAACGTAACAGATACACGAATGATATAGTGATATCATATCCACATAAA
CACGGGCTTTAGCGAGAATGCTGCGGATTATTAGTAACTAGTGATTCTTTTTTTT-ATTGTTAAAAGTGGATAATCAACC
TTTCAATGAGATGAGAAAAAAATAGAAATAGAGCAAAAAAATTACCCCTTTTCCATCATTTCCCCGGATCAAGCATTTCT
GTTTCTTTTCTGTAGGACAAATTGATTATATTATACTCATGGAGCGGTGATTTTTTGGGCCGAGCTGGATTTGAACCAGC
GTAGACATGTCGCCAACGAATTTACAGTCCGTCCCCATTAACCGCTCGGGCATCGACCCAGGAAGAATTCATTCTAGGCT
TATTGATAATCCATGATCAACTTCCTTTTGTAGTACCCTACCCCCAGGGGAAGTCGAATCCCCGTTGCCTCCTTGAAAGA
GAGATGTCCTAAACCACTAGACGATGGGGGCATATTCGCCCGACCGTCATCATACTATGATGATAGTATGAACAGTTTTT
TGGAATTGTCAATATAATCTAATG-TATGGCTAGATCCGAAGAGTCTTTCTATGTTATGATTCTATAGAATCATAACATT
TTTTTGGGGGGTTGATGCTTCATGAATGAAGCATCTCATACTATTCGATATAACGAAAGGAAGTATAGGATTCCTTCAGT
TCAGGCAATGGTTAGCCGGACAGAAAAAGGGGATGGGGGAGGTAAAACCCCATTTAGTTTCATTTAATTTATTTTCTTCC
ATTTTCACTCATTGCTTCGTT-------GAAATGTAATATGATATGCCTATCACTATCTCGCACTAAGCCAGAAAATTCA
AAAACGAGAAAAAATTTACCCACTTTCCAGTTAAATAAATTTTTTTTGTCTATTATGAGTCTACTGCATATATGTA----
----GTAGACTCATAATAGAAAATGGCTAATTCATAAATTGAATA--------GGCCCTTTTAACTCAGTGGTAGAGTAA
CGCCATGGTAAGGCGTAAGTCATCGGTTCAAATCCGATAAAGGGCTTTTTCATGAAAATCAAGTCTTAGTCTTCTTTTTT
----CAGCAGATAATACAGATAGTG-TTAATAT--TAAAAAAAAAGTAAGTGGACCTGACCCCTTGAATCATGACTATAT
CAGCTATTCTGATATTTAAATTCGATGATACATATTAAATTGTGGAAAGCGGGTTTTTTTATTTCCTTAAACCACACAAG
ACAAGAATTTGTCGATATTTGATATTTCTTATTTTCTCTTCTTGTTAATGGATGCTGCATAGGAATAAATCGCTATTCTT
TTCCAATACATATAAAAA-AAAGTATATTATACTTCGAAAATATATTTTTCAATATCTTTCCTTGATTTCAGAATCCGAT
ATTGTTTTGTTCCAGCAATGCAATAGAGAACGAATGCGAGAAAAGAAAGGGCTTTCATTTCCAGTCTACCATTATTTACT
ATTTAATTTAGGCGCAGGGAAAAGGAATTTTCTTTTTTTTTTGTTTGA-CCCGTTAACAGATATATTCTGGAATATGAGT
CATAGGACAATTCAGGGTTCCAATGTTTATTTTATATAGTA----------------------------------AGGAC
TAGTCGAATCGAACTCATGAATTTCCCTAGGTTATGGACCAATAGAAAAGAAAAAAGAAGAATTTAGATCTTCGAAACCC
ATTGTATTGTAAGGGGCATTGAAAGAAGAATCATCTATAGATAATTGAACTTTCGCATGCCCTGGAAATGAGATGAAGTG
TTCGGAAATGGTTGAAGTAGTTGAATAGGAGGATCACTATGACTATAGCTATTGGTAAATTTGCCAAAGAAGAAAATGAT
TTATTTGATATTATGGATGATTGGTTACGGAGAGACCGTTTTGTTTTTGTAGGCTGGTCCGGCCTATTGCTCTTTCCTTG
TGCTTATTTCGCTTTAGGGGGCTGGTTCACAGGTACAACTTTTGTAACTTCATGGTATACCCATGGGTTGGCCAGTTCTT
ATTTGGAAGGTTGTAATTTCTTAACCGCTGCAGTTTCTACCCCTGCGAACAGTTTAGCACATTCTTTGTTGTTACTATGG
GGCCCTGAAGCACAAGGAGATTTTACTCGTTGGTGTCAATTAGGAGGGCTGTGGACTTTTGTTGCTCTCCATGGTGCTTT
CGGATTAATAGGTTTCATGTTACGCCAATTCGAACTTGCTCGATCTGTTCAACTGCGACCTTATAATGCAATCGCATTCT
CTGCTCCAATTGCTGTTTTTGTTTCTGTATTCTTGATTTATCCACTGGGTCAATCGGGTTGGTTCTTTGCACCCAGTTTT
GGTGTAGCAGCTATATTTCGATTCATCCTCTTCTTCCAAGGGTTTCATAATTGGACGTTGAACCCATTTCATATGATGGG
AGTTGCCGGAGTATTAGGCGCTGCTCTGCTATGCGCTATTCATGGTGCTACAGTAGAAAATACTTTATTCGAAGACGGTG
ACGGTGCAAATACATTCCGTGCTTTTAACCCAACTCAAGCCGAAGAGACTTATTCAATGGTCACTGCTAACCGCTTTTGG
TCCCAAATCTTTGGGGTTGCTTTTTCCAATAAACGTTGGTTACATTTCTTTATGTTATTTGTACCAGTAACCGGTTTATG
GATGAGTGCTCTTGGGGTAGTCGGTCTGGCGTTGAACTTACGTGCCTATGACTTTGTTTCCCAAGAAATCCGCGCAGCGG
AAGATCCTGAATTTGAGACTTTCTACACCAAAAATATTCTCTTAAACGAAGGTATTCGTGCTTGGATGGCGGCTCAGGAT
CAGCCTCATGAAAACCTTATATTCCCTGAGGAGGTTCTACCCCGTGGAAACGCTCTTTAATGGAACTTTAGCTTTAGCTA
GTCGTGACCAAGAAACCACTGGTTTCGCTTGGTGGGCCGGGAATGCCAGACTTATCAATTTGTCCGGTAAACTACTTGGG
GCTCACGTAGCCCATGCCGGATTAATCGTATTCTGGGCCGGAGCAATGAACCTATTTGAAGTGGCTCATTTCGTACCAGA
AAAACCCATGTATGAACAAGGATTGATTTTACTTCCGCACCTAGCTACTCTAGGTTGGGGGGTAGGTCCGGGGGGAGAAG
TTATAGACACCTTTCCGTACTTTGTATCTGGAGTACTTCACTTAATTTCTTCTGCAGTCTTAGGCTTTGGTGGTATTTAT
CACGCGCTTCTTGGACCTGAAACTCTTGAGGAATCCTTTCCATTCTTCGGTTATATATGGAAAGATAGAAATAAAATGAC
TACAATTTTGGGTATTCACTTAATTTTGTTAGGTATAGGTGCTTTTCTTCTAGTACTCAAGGCTCTTTATTTTGGGGGCG
TATATGATACTTGGGCCCCGGGGGGAGGAGATGTAAGAAAAATTACCAACTTGACCCTTAGCCCAAGTGTTATATTTGGT
TATTTACTAAAATCTCCTTTTGGGGGAGAAGGATGGATTGTTAGTGTGGACGATTTAGAAGATATAATTGGGGGACATGT
ATGGATAGGTTCTATTTGTATACTTGGTGGAATTTGGCATATCTTAACCAAACCCTTTGCATGGGCTCGCCGGGCATTTG
TATGGTCTGGAGAAGCTTACTTGTCTTATAGTTTAGCTGCTTTATCTGTCTTTGGTTTCATTGCTTGTTGTTTCGTTTGG
TTCAATAATACCGCTTATCCTAGTGAGTTTTACGGACCCACCGGACCAGAAGCTTCTCAAGCTCAAGCATTTACTTTTCT
AGTTAGAGACCAACGTCTTGGAGCCAACGTGGGATCCGCCCAAGGACCTACTGGTTTAGGTAAATATCTAATGCGTTCCC
CCACTGGAGAGGTTATTTTTGGAGGAGAAACTATGCGTTTTTGGGATCTCCGCGCTCCCTGGTTAGAACCTCTAAGGGGT
CCCAATGGTTTGGACTTGAGTAGGCTGAAAAAAGATATACAACCTTGGCAAGAACGACGTTCGGCAGAATATATGACTCA
TGCTCCTTTAGGTTCTTTAAATTCTGTAGGTGGCGTAGCTACCGAGATCAATGCAGTCAATTATGTCTCTCCTCGAAGTT
GGTTAGCTACTTCTCATTTTGTTCTAGGATTCTTCCTATTTGTGGGTCATTTGTGGCATGCGGGAAGGGCCCGTGCAGCT
GCAGCAGGATTTGAAAAAGGAATCGATCGTGATTTAGAACCTGTTCTTTCCATGACCCCTCTTAGCTGAGATTTTTTTT-
ATTTATTCTATTGTTTTTTTCTGTTCTGGCTCGGCTATCCCACCTAGCCGAGCCATTCTCCTTTATAAAAGATAACAGAA
CAGGTCGAGTCAAACGAGTAAAGAAAGAAATTTATTCAACAAGAAAAAAAGAAAAAGGAGAGAGAGGGATTCGAACCCTC
GATAGTTATCGGAACTATACCGGTTTTCAAGACCGGAGCTATCAACCACTCAGCCATCTCTCCCGGGGGTAATCTCTATT
TTATTCCTACGAATAGAACATGACCCTATGAGATGATACACTAACTATCTGTAAAAACATCCCAGATTGAATCTATATTT
CGATGTATCTAACCCTATACTATATATAGATATACGCATGATAGAGTATATCCACTTGTGAAGTAATTACGAAACTTCCT
TCGACCCCATGTCCGAATAAAATAAAGTGGTAATAAGTTCTAAAGAATCAATTGATTCGTGGTCAAATCCCTCCACGATG
CATTTTATTCTAATTTTGACTAAGCGAGGGATCAAATGGTATAGTTCATTTG--------------TTGGTAGCTTGGAG
GATTACAAATATGACTATTGCTTTCCAATTAGCTGTTTTTGCATTAATTGTGACTTCATTAATCTTACTGATTAGTGTAC
CCGTTGTATTTGCTTCTTCTGATGGTTGGTCAAGTAACAAAAATGTTGTATTTTCGGGTACATCATTATGGATTGGATTA
GTCTTTCTGGTAGCTATCCTTAATTCTCTCATCTCTTGAACTTCTTTGGCATTTTCCCGATCCAAA----------CTTC
TCAAAAATTCGGATTGTGAGACACATCACATTAAGATTCAATCTGAGTTTCCAAAAAAAA-TTTTTATTGAATTTGTTAT
TAATTGGATATCATATAATAATAATCTTATCTTAATTGGAATCTCACTTTACT-------TTTACTTT----TTACTATA
GTATTTATA--------------------------TCTCGCCCTGCGAAAATATGATCCAGACGCATATATGATATATCA
TATATGTCATATATGTGTGGACATATTCGTAGGTATCAGGAGCGACTAAAATGCGGATATGGTCGAATGGTAAAATTTCT
CTTTGCCAAGGAGAAGATGCGGGTTCGATTCCCGCTATCCGCCCATGATAAAGTAATGTACTATGATAAAAAATTCGAT-
ATAGTTGATTACTATACTATCAGTAAGAGTAAGTAGTTCTATACTTCCCTTTTCTTTACCTCTCATTCAAAAA------T
AGTCATTAATTACTAGTTAATAGTATCGCACCTAAAAATCCAAATTTGGATTTTTTTGACAAAAAAATGTTGCGGAGACA
GGATTTGAACCCGTGACCTCAAGGTTATGAGCCTTGCGAGCTACCAAGCTGCTCTACTCCGCGCTGAAGAACTAATGAAC
GAAGAAGGGTTAGATATGCCCCTCTACCATATCTATACAAATAGGATAGTCTATTTATATAAAATGGTAAAGAGGGCCCC
TCTATGATCATAGA-------GATCTATACAAACAAGAAAAGAAACGAGATTTTTATCCTTACCAACTGGATCTTGTTGC
GCCCGGTAACAAGCATGCATGAACTATTTCTCGAAGTACATGTCCGGATAATCCAAAGTCTCGATAGTTAGCTCTAGGTC
TTCCAGTCAAAAAACAACGTCGATGAAGACGTATGGGTGCACTATTACGTGGTGGGGATTGCAATTTTCCATGAATTTCC
CATTTTTCACTCAACGACGGAACCCTGCTTATTTCTTTTTTTGAGGATCGACGAATCAAATGATATTTCTGTTCTAATTT
CTGCCGCTTCTTCTCCCTCTCAATCAAACATTTTCTTGCCATAAT-----GTTCAGTTCCTATTCTTATCAATGAT---A
CAGTTCGGATCCTAGATGTAAAAATATAAGAAGGGAGATCCCCCTCTTCATCGAAACAAATGAGATTGTTGCAGATACAG
TACAAAATAAATAAAAAAATAACTAAATTAACCAAATTTTCCTGATGTGGAGGCAATCAAGAAAGCTGCATAAGTGAATA
TATAACCTACAGAAAAGTGTGCTAATCCAACCAATCTTGCTTGCACAATGGAAAGGGCCACTGGCTTATCTCTCCATCGA
ATCAAATTAGCCAAAGGTGTGCGTTCATGAGCCCATGCTAAAGTTTCAATTAATTCCTGCCAATATCCACGCCAGGAAAT
TAAGAACATAAATCCAATAGCCCAAACAAGATGTCCAAATAAAAACATCCACGCCCATACCGATAAACTATTCATACCAA
AAGGGTTATATCCATTGATAAGTTGTGAAGAGTTTAACCATAGATAATCTCTTAACCACCCCATCAAATAAGTGGAGGAT
TCATTAAACTGTGAAACGTTACCCTGCCATAATGTGATGTGTTTCCAATGCCAATAAAAAGTGACCCATCCGATGGTATT
TAACATCCAAAAAACTGCCAAATAAAATGCGTCCCAAGCAGAAATATCACAAGTACCCCCACGTCCTGGTCCGTCGCAAG
GAAAACTATAACCGAAATCCTTTTTATCTGGCATTAATTTGGAACCACGCGCATCTAAAGCACCTTTTACTAAAATCAAT
GTAGTTGTATGCAAACCTAGAGCAATTGCATGATGAACCAAGAAATCGCCCGGACCTATTGTTAAGAAGAGTGAATTATT
ATTTTCATTGACAGCATTTAACCAACCCGGTAACCATATGCTTCGACCTGCATTAAATGCCGGCCCAGTTGTTGAAGATA
AGAGTACATCGAACCCATATGAAGTCTTACCATGAGCGGATTGTATCCATTGGGCAAATATAGGTTCGATCAAGATTTGT
TTTTCCGGAGTACCAAAAGCGAGCATGACGTCGTTATGAACATAAAGACCTAATGTATGGAACCCTAGAAAGAGGCTGGC
CCAACTTAAATGAGATATGATAGCTTCTTTATGGTCTAACATTCTTGCCAATACATTATCCTCATTTTGCTCCGGATTAT
AATCTCTAATGAAGAATATAGCTCCATGAGCAAAGGCTCCTGTCATGATGAACCCTGCGATGTATTGGTGATGAGTATAT
AACGCAGCTTGAGTAGTAAAGTCTTGTGCTATGAATGCATAAGCAGGTAAAGAGTACATGTGTTGAGCTACTAAGGAAGT
AATAACCCCTAAAGAGGCTAGGGCAAGACCTAATTGAAAATGAATCGAATTATTGATTGTGTCATAAAGACCCTTATGCC
CGCGACCTAATCGACCCCCCGGAGGAGTATGTGCTTCTAAAAGATCTTTGATACTATGCCCAATCCCGAAGTTAGTTCTA
TACATATGACCGGCGATCAAGAAAATAAATGCAATAGCTAAATGATGATGAGCAATATCGGTCAGCCATAAGCTTTGCGT
TTGTGGATGGAATCCCCCAAGAAGGGTTAGAATGGCAGTTCCCGCTCCTTGGGAGGTACCAAATAAATGGCTGCTGGAAT
CAGGGTTTTGGGCATAAAGATTCCATTGCCCCGTAAGAAGCGGTTCCAACCCTTGGGGATACGGTAATACGTCTAAGAAA
TTATTCCATCTGACATACTCTCCCCGGGATCCGGGAATAGCGACATGAACTAAATGCCCTGTCCAAGCCAAGGAGCTTAC
TCCAAAAAGTCCTGACAAATGATGATTGAGACGAGATTCGGCATTTTTGAACCACGAAACGCTCGGTTTCCATTTGGGTT
GTAGGTGTAACCAACTCGCTATTAAGGATATAGCAGAAAGAAATAATAGAAAAAGAGCTCCAGTATAAAGATCCTCATTG
GTACGCAATCCGATTGTATACCACCACTGATAAACACCGGAATAAGCGATATTCACCGGGCCGATAGCACCTCCTCGAGT
AAAGGCTTCTACAGCGGGTTGGCCAAAATGAGGATCCCAAATTGCATGAGCAATAGGTCTTACATGTAAAGGGTCCTGTA
TCCATGACTCAAAATTTCCTTGCCAAGCTACATGAAACAGATTTCCGGACGTCCACAGAAAAATTATTGCTAATTGCCCA
AAGTGAGAAGCAAAAATGTTCTGATAAAGACGTTCCTCAGTAATATCATCATGACTCTCAAAGTCATGCGCGGTAGCAAT
ACCAAACCAAATACGACGAGTAGTGGGGTCCTGAGCTAAACCTTGGCTAAACCTTGGAAATCTTAATGCCATAATGCCTT
TCAAATCCTCCTAGCCATTATCCTACTGCAATAATTCTTGCTAAGAAGAATGCCCATGTTGTGGCAATTCCACCCAGAAG
GTAATGCGTTACTCCTACAGCGCGTCCTTGTACAATGCTCAAGGCTCTAGGCTGAGTAGCAGGAGCAACTTTTAATTTGT
TATGAGCCCAAACGATGGATTCAATGAGTTCTTGCCAATAACCACGGCCACTGAATAGAAACATTAAACTAAAAGCCCAG
ACAAAATGAGCACCTAAGAAAAAAAGACCGTATGCAGATAATGAAGAACCATAAGACTGAATTACTTGAGATGCCTGTGC
CCATAAGAAATCCCGGAGCCACCCATTAATAGTAATGGAACTTTGTGCAAAGTTTCCTCCTGTGATATGAGTTACTGCCC
CTTGATCACTTATAGTACCCCAAACATCCGACTGCATTTTCCAACTAAAATGGAAAATGACTACTGAAATTGCATTGTAC
ATCCAGAATAGACCTAAGAAGACATGATCCCAAGCGGATACTTGACATGTCCCCCCTCTTCCAGGCCCATCACAAGGGAA
ACGAAAACCGAGATTTGCTTTATCCGGTATCAAACGGGAACTACGAGCAAATAGAACACCTTTCAGTAGTATTAATACAG
TTACATGGATCGTAAATGCATGGATGTGATGGACCAAAAAATCTGCAGTTCCTAATGGAATAGATAATAAGGCTACTTTA
CCGCCTACTGCTACTAACTCACCACCTCCCCAAGTTAAGCTGGTACTTGTTGTTGCACCAGGAGCTGTTACGCCAGGTGC
TAAAGCATGGGTGTTTTGTACCCATTGAGCAAAGATGGGTTGTAATTGGATAGCGGTATCTGAAAACATATCTTGGGGGC
GTCCTAAAGCGCTCATGGTATCGTTATGAATATACAAACCAAAACTGTGAAAACCTAGAAATATACATGCCCAGTTAAGG
TGTGATATTATTGCATCACGGTGCCGAAGGACACGATCTAATAGATCGTTGTATCGAGTAGTTGGGTCGTAGTCTCTTAC
CATAAAAATGGCTGCATGTGCAGCAGCACCAACTATGAGAAACCCACCGATCCACATGTGATGTGTAAACAACGAAAGTT
GTGTACCATAGTCAATAGCTAGGTATGGATAGGGGGGCATGGAATACATATGATGAGCTACAACAATAGTGACAGAGCCT
AACATAGCTAGATTAAGAGATAATTGAGCATGCCATGACGTTGTTAAGATTTCATAGAGGCCCTTATGACCCTGGCCTGT
AAATGGGCCTTTATGCGCCTCTAAAATGTCTTTAAGGCCATGACCAATACCCCAGTTAGTCCTATACATATGACCGGCGA
TTAAGAAAAGAATTGCAATAGCTAAATGATGATGAGCAATATCGCTCAACCATAGACCTCCTGTTATTGGATCTAATCCT
CCACGAAAACTCAAAAAATCCGAGTATTTTGACCAATTCAAGGTGAAAAAAGGGGTTGCTCCCTCGGCAAAACTGGGATA
AAGTTGAGCCAAAAGATCCCGATTCAAGATAAATTCATGAGGAAGTGGGATCTCTTTAGGATCAACTCCAGCGTCGAGAA
ATTGGTTAATTGGTAAAGATACGTGGATTTGGTGTCCCGCCCAAGAAAGAGACCCAAGTCCCAGTAACCCTGCTAAATGG
TGATTCAACATGGATTCTACATCTTGGAACCAAGCTAATTTTGGGGCGACTTTGTGATAATGGAACCAACCAGCAAAAAG
CATTAACAACGCAAAGACCAATGCACCAATTGCGGTACAATAGAGTTGTAATTCACTAGTTATTCCAGATGCTCGCCAAA
TCTGAAAAAAACCAGAGGTTATTTGTATTCCTCGGAAACCACCGCCCACATCGCCATTCAATATTTCTTGACCCACTATT
GGCCAAACTATTTGGGCACTAGGTCCAATGTGAGTAGGATCACTTAGCCATGCTTCATAATTGGAAAAACGGGCGCCATG
GAAGTACATGCCACTCAGCCAAAGAAAGATAATAGAGAGTTGACCGAAATGAGCACTAAATACTTTTCGAGAGATCTCCT
CCAAATCGCTAGTATGACTATCGAAATCGTGAGCATCAGCATGTAAGTTCCAGATCCAAGTGGTAGTATCAGGGCCCTTG
GCTATTGTTCTTGAGAAATGGCCGGGTTTGGCCCATTCCTCGAAAGACGTTTTTATAGGATCCCTATCTACAACAATTTT
CACTTCGGGTTCCGGCGAACGAATAATCATTAAGTCCTCCTCTTTCCGGACAACACATACAAAGAGACCCGCCAACAGTC
AAGTTTTTAGTGAACCTCTGAAAGATAGATATTTTTTTTATGATTAGTTTCTTTTTTTCCTATCTCCCATCTATCTATTT
TCTTTAGTTATTCACTAGAGCAATTATGATATTGAAGTCGATCCGAGGCAAGTGTTCGGATCTATTATGACATAACGATT
GGGTGCCTAATGGACCTTTTAGCGGAAAATCTTTTCCCAGCGTGACGAAAAAACGCTTTTTTTGCAACCGAGTCTAGTGT
ATTTCTATCTGAATATAGAAGCCTATATCAATCTACTTTTATAAAATAGAAAACATAATACCCTATTACTTTATTAATTA
CTTTATTACAAATCACAAGATCTAATTCATTAGAATTAATAA------TCGAAGGTGAAGGTATCTTTTATTAGTTTTAT
TAGTTCTATTCTGTACGGTATCCGTATCATTTATCCCTATAAAATACTATACAAAATAGAATGATTTTACATTACAAGGA
AGGGATATAATGAAACTCTTAATTGAATCTTCTCATGTCATGGTCATGGTAATGGTCTCTTTTATTTGATTGATGGATCA
AAGAATCAATTTTAATGAATTAACGAGTCG-TTTTTTTTTTATTCGAAACGCCTCGTGATCTTCAACCAATTATGTGCTT
CAATATAATTACCTGGAGTAAGCGCTATAGCTTGTTTCCAATACTCAGCAGCTTGGTCGGACCAAGCCTCCGCAATTTCA
GAATCACCCTGCAGAATGGCCTGTTCTCCCCGGTTGGGATAGGTAGGTAAATTCCTTCCCTTAGAACCGTACTTGAGAGT
TTCCTACCTCATACGGCTCAACAATCGATTCTTTTTGCGGTCTCATTTTAATTTACCCTATGCTAACTGAATTAGATTTA
TCATAAATCTATCCCATTTTTCTTGGGTTAACCAGAAGAAGTTAATTACATAAGTTTCAAATTCTAATTTTGATCAATAA
TTAATTAGTTTTAGCTTTTCTCCCACCTTCAGAAAAATGAAGCATAGATATCCCCTATATCATTATAATTTTCTGAAAGG
TAACTATCTCGGTTTCATATATGAAATTTATATAGAATCTTTGAAAAAGACTTTCTTCCATAAGAAAAAAGAGCTTACTA
TCTTTGGGATCTGATGCTACACCGCTGCTCAATACTTTAGTGGATCGACTCTATTACATAAGTTGATTCCTAACTTGATA
TCCCATATCGTGACATAAGTAAGCAGTTCTTAACTGTATCGACCCCAAAAGCTCGCTAATTGATCTTTACGGTGCTTTCT
TTATCAATTCGATCCTTTATCCATAGAGTATAATATGTAGGCGTAGGCCGTACTTATTTTCTTCCTTTTTTTTGTTATCA
TGAAGTTTCTTTCCTTGCTACAGCTGATAAAAATCGTTCCTTTGGACGACGCATATGTAGAAAGCCTATTTTTTT-TAGT
ATTGACTAACCAATTTGATCTTTTTTTCCTTCTTTCTATAGTGGAGATAGTCGCACGTAATGACAGATCACGGCCATATT
ATTAAAAGCTTGTGGTAAGAATGGGTTTCGTTCTAGTGCCCGGAAGTAATATTCCAAAGCCTTTGTATGCTCTCCGTTGC
TTGTGTGTATAAGGCCTATGTTATAGAGTATATAACTTCGATCATAGGGATCAATTTCTGGTCGCGTAGCTTCATAATAA
TTCTGTAAAGCTTCCGCATAATTTCCTTCGGATTGAGCCGACATCCGTTACGGTCGTTCATTTTTTTTTTTGAATCTCCG
CTCCAGAACCGTACGTGAGATTTTCATCTCATACGGCTCCTCCCTTCTGTGCATAGTACTAAGGGGAATAATCCATGGAA
TCCAAAATTCCCTATTCTTATTATGAACTGACAGGAGCTGGTATTTTTACAAGAAATCTCTAGCCAGCCTTCTCGCAAGA
GGTTTTTTTTTTCTTAACACCAATCGTATTAGTACTAGATAGAAATGGTAACTCCAACGATTTCTTTGTCCTCAACGCCT
ACTATTTCCAGGAATTAGTCACTTCAACGATCTTTGATGGTTATACGAGTATCCAAAGTACGAACGAGATGGATGTTTGT
TGTCCCAACCATTCTTGTTAAGCCCGATACCGACAAGGAAAAGGGCAATTTATAACAAA--------GTTTTCGTGTTGT
TGATTCCTAGTGTAATGCTTCTTCCC-TATGCCGCCTATTGGTACTATTGGAGTAGGATTGCCCCGCAATACAGAACCTA
TAGGTGTAACCTTTTGTTCAATACTAAGATCGATAATTAAAGTAAATTAAAGTATCTGAGGCTGGATCAATCGAGGATAC
ACGACAGAAGGAATTGTTCTATCTCCAAACTTTACCTTCACTAAGCGTAGCTTTATTTCAAAAATTGGGTTCTTTCTATT
CCGAACCACGGCTTTTCTCGTAAGAATGAAGTGAGGGCTAAAAAAAAAAAAAA-----------GAATCAAATCACACCA
TCTCTATAATAGGTAAATGCCTTTTTTTCTCCTGAAGTTGTCGGAATTATTCGTAATAAAATATTGGCTATAATCGAAGA
GGTCTTATCAATAAAATTTCCATTTATCCGAGATCTAGGCATAATTAGCAATCCATTCTATAATTCTTCTCATTACCCTC
TCCGCTCGGGGAAAATGATCCCACAAACAAAGGAACTGTACATTACAGAATAACATAAAAAAAGAAAAATGATAATTAAA
AAGATATGTACCTTCCGCTCAAATTGTATTCTTTTCGAACAAAGAGGGATAGGAGACTTTTGAATCAGATTGAATTTCAT
ATAAATTTCGTAGTATACAAATGAGCAGAACTATTACTATTTCATCTAAGTTGAATAACCAAGGACTTTATTTTACTATG
GATTCTTATAACTCGAGAAATTTGGATTTGGTTATGATCCAAGGAAGAAAAGGGATGGAATAATCATTATACCATGGAAA
TGAAATAGAAAAATCCATAGTACGATTCATGAATTTGGAATAGATCTATGGGATAGATGATAAGGGGATAAATGATAAGA
GAAGTTGTTGTTGATAAATATGAAATTTGAAAGGAATTTTTTATTCCTATAGAACCTCGGTTGTGCCCGTACTGCAATAA
AATAATATGAGTAACTCGCTATTCATTCGGTTTATGGTCAATAATAAGATTATGTAGGAAAGATGGCCGAGTGGTTCAAG
GCGTAGCATTGGAACTGCTATGTAGGCTTTTTGTTTACCGAGGGTTCGAATCCCTCTCTTTCCGTTTCTGTTAATTCACC
AGCGTTACCGACCACAATATATCAAATCAAATAACAATTCATATGATTATTCCAATAGTTTTTTGGATAAAAA-CCTCTA
TTCCTAATTCCATTACTGTGATACGGGAGCGATTTATGATATGATATGTGAATGAGAAAAATGCGAATCAAGGCCCTTAG
ATCTATTTACTTTTTCGTTGAAAAAAGGGGATATAATTGTCTGAACCCCCTTTCTTTCTTTGTTATGTTCGTTAGGTTCA
AGTCTGTCGGGAATAATATTCTACGACTAACAACTCATTTATTTTTAACCCGATCCATTTACTATCTATTATTTGATTTA
CTAATCCTTTATATTGGAATGAGTCAATAGTTAAATGATTTGGTAGTTCTTCGTGAGGGGACGAAGCAATATAATTTTGA
ATCATAGCTTTTGATCTTTGTTTATCCTTCATAGTAATAATATCTCGGGATTTACAACGATAACTTGGTATATCCACTAT
ACGACCATTAACTAAAATATGTCTATGGTTAACTAATTGTCTGGCTCCAGGAATGGTCGAAGCCATACCCAATCGAAAAA
GGATGTTATCCAAACGCATCTCAAGTAGTTGTAGTAAAACCTGGCCTGTTGACCCTTTAGCTTTTCCGGCGATATGCACA
TATCTAAGTAATTGTCGCTCTGTCAGACCATAATGAAAACGCAATTTCTGTTTTTCTTCTAGACGAATACGATATTGTGA
TCTTTTTACGGAACGCAATGGGTTTTTAAGATCACTTCCGGATCTAGGTCTTTTACTAGTTAATCCCGGTAAAGCCCCCA
GACGGCGTATCTTTTTGAAACGAGGTCCTCGGTAACGAGACATAAAGACTCCTTTTTATT-----GAAATTTCATTTTAC
AGAAGAAATCAAAATTAAGACTGAACTAAAGGATAAACAAAGCAAAGCTAAATCTACTGAAGTATTACAAAGTAGAATGA
AATGAATTGTGTCAATATCCGGATTTTTTGTATATATTTTGTACATATAAGAAATTAAGACTCTGCTTTATGATTTTTTC
TATATAGATCTAATTGCTCTAATCAACTTTTTATTCCTAGTTAC-------CACGACATAATAGATTAGTGACTCAACGT
TTGAGGAAAGGGAGAGGAGAGATTCGCAATCATGGAAAAA-TCGATAGAGAAAAA-GCCGGCTATCGGAATCGAACCGAT
GACCATCGCATTACAAATGCGATGCTCTAACCCCTGAGCTAAGCGGGCTCACATAACAGAAATAGAAATAATGTATAGAG
ATTCAAGAAACTACCGGATTTTCTTTTGGCTATTAGTTATGAATTTAATATGAACCATTATTTAATACGAACTATTATTA
TTTATTACTA----------------------------------------------------------------------
--------------------------------------------------------------------------------
--------------------------------------------------------------------------------
--------------------------------------------------------------------------------
----------------NNNNNNNNNNNNNNNNNNNNNNNNNNNNNNNNNNNNNATATTATAGCGGATAGGTCCTCAGAAA
GATACAACAATCAAAATTCTAATCAGACATTCCTCTTTTTTTTTTCGAACAAAAAAAGAAAAAAGAATATCGACCCTTCC
AGTATTTAAAATCGCACTGTAAAAACAAAAAGGAATGGAGACATATATATAT--GTGGGATATATCTATCTATATTGAAT
TGCGGATATATCAATGATAGAATCATTTCTGATTGAAACAAATATGGTTCATACAATAGAGCTGAAACGAGAGGATATCC
AAAAAAAGAAAATAGGAGTATACACTATTTCGCTATGGGAATTAGTATAT-----AATGAATTCTGCGGTTCCAAGATAA
ATGAAAGAGGTGGGTGGAATTACAACTGGATCTTTATCTAAAAAGGGGATATGGCGAAATTGGTAGACGCTACGGACTTG
ATTGGATTGAGCCTTAATATGGAAACCTGCTAAGTGGTAACTTCCAAATTCAGAGAAACCCTGGAACGAAAAATGGGCAA
TCCTGAGCCAAATCTTTATTTTTAGAAAAACAAGGGTTTTCCTTTTATTTTAAAACTAGAAGAAAAAGGGATAGGTGCAG
AGACTCAATGGAAGCTGTTCTAACGAATGGAGTTGACTACGTTGCGTTGGTAACTAGAATCCTTCTAAATTAAAGATAAA
TTAAGGAAAGGATGACCTATATATCTAATACGTACGTATACATACTAGCAGATTAATCACGACCTGAATTCATTATAAT-
TA-T--------TAATTATAATGAATTTGCAATATATGCAAAATTCAAAGTTATTGTGGATCTATGCCAATCAAAGTTGA
AGGAAAAAT------CAAATATTCAGTGATCAAATCGTTCATTCCAGAGTTTGATAGGCCTTTTTTTGAAAAATTGATTA
ATCGGACGAGAATAAAGAGAGAGTCCCATTCTACATGTCAATACCGACAACAATGAAATTTATAGTAAGAGGAAAATCCG
TCGACTTTAGAAATCGTGAGGGTTCAAGTCCCTCTATCCCCAATAAAAAGCCCATTTTACTTC-TTACCTATTTAGTTAT
TCTC-TTTTTTTTT-CATAAGAAGTTCAAGGGAAATTCAATATCTTTCTCATTCATTCTACTCTTTCACAAACGGATCCG
AACAGAAATCTTTTGATCTTATCCTAATTTGGTTTGAATAGATACGATACCTGTACAAATAAACATATATAATTGA----
-----AGTCCATATCACTTACTACTTACATTCAAAAAGAAAGTCTTCTTTTTGAAGATCGAAGAAATTCGGGGACTAGGT
CAAATTTTTGAATACTTTTTTGAGTCTATGTAATTTCCATAGATACAAGTACTCCGCTAGTATGATGCGCGGGAAATGGT
CGGGATAGCTCAGTTGGTAGAGCAGAGGACTGAAAATCCTCGTGTCACCAGTTCAAATCTGGTTCCTGACACGTGAATAA
TGTATCGAAGAGATATTCATACCTTTTACAAATTAATTGAGACAGGTCGGGGTACATATTAATGGTTTAGAGCGCGATAC
ATATTTATACATCTAGAT-TATAGATATCTCTATTTTTGGAGATGGGTAAAAAATAGATGTATGTATGGTAAAGAAAAAA
ATGAGATTATACTCCCTTTTCTCTTTTTGTTTCTTTTTCCTTTCTGGTTTTTCATACTGTGCTTTCTCTCACTCAAAAAG
AACATTAAGTCTTCATATCATATATATTAAATATATTAAATTAA--AAAACGAAGTTGTCTAAAACTTCC--GTTTATTT
TATAGGAGTTGAAGGATAGGAAAAGACAGGATACATTTCATACTACAGTACAAAGAAAATC-ACTCTTTTTTCATTTAGT
ATCGCATTTTCTTTCATATTTATCCTATTTGTTCACCCTTGCTTACGCTACTTTCAAGGGCCCGCCTAAGTGACATGCGC
GGTACAAAGTTCATATCGCAGAACTTTTTTGATTCATCTATTGTTTCTGCTCAAACGAAATGGATATGATATCTCCCAAA
TTAGGGAATATTGATCAAGTCTTTTTTTAGCCCATCCTTAACCTTAATACGAATTAGAGTCCAGTTATTCTCTTTGATCT
AGAACAAAACAAAAAATATTCCTTGACTTGAATAAAATACGGAGCCGTGTCGTATAAGTGAACATGAATTTCTTATCATT
CAATGAGCATCTTGTATTTCATAGAAATTGGGGGTAATATAGTCCTTACGTAAGGGCCAGCCCATCCAACTTTCTGGCAT
CAAAATACGTTTAAGGCGTGGATGATTATCATAAGAGATTCCCAACATATCATAAGATTCCCGTTCTTGAAAATCGGCAC
TTCTCCAAATCCAGAAAACAGACGGGATTCTAGGATTACTCCTCGGGGCAAATACTTTTATGCATACCTCTTCCGGTTTA
TCTATACCATACCGTATTTTCGTAAGATGATACACACTAGCTAAAAATCCGCCAGGTGCTACATCATAGGCACACTGGGA
GCGCAAATAATTGTAACCATATACATATGAAATGACAGCAATGGAGTCCCAATCCTCGGTTTTTATTTGTAAAGTCTCTA
TTCCTCGGCAATCGAAGCCCAAAGATCTATGAATTAGTTCATGCTTGACTAGCCAATCAGATAAACGAACCGGCATTTCC
CTGATTTCTCCCACATTTGTATGAGTATTTTCCATTTCCAATGAAATTTTGAAAGATTGATCCATTCTTTCTTATTCTGC
ACAAAAGAACCTTGCCTGATTCACTAATTCGTGTGAAGATATTTAACTTTTGGATTTAAAAATTGCTTCAGAAGGTATCT
CCAAAGTAGATGGCGATTGATAGAGTAATCCTTGATCATAATTTCCAGTATGAGTACTACGTTGAACATAAAACTTGTGA
TTAGTAGTAAAACATCGATTTTCCTGTTGAAACAAAGTTCTATCTTCAAGGATTTCTCGAGATATCTTCTTACGAAGTTT
CGTTATAGCATCTATAACAGCTTCTGGTTTAGGTGGGCAGCCCGGCAAATAGACATCCACAGGAATTAACTTATCGACTC
CCCGAACAGTACTATAAGAATCAGTACTGAACATCCCTCCTGTAATAGTACAGGCTCCCATAGCAATGACATATTTTGGT
TCAGGCATTTGCTCATATAATCTTACTAAAGAAGGAGCCATTTTCATTGTTACTGTTCCAGCTGTTAAAATTAGGTCTGC
TTGCCTAGGACTCGGTCTTGGTACTAATCCATAACGATCAAAGTCGAATCGCGAGCCTATTAATGAAGCAAATTCAATGA
AACAACAACTGGTACCATAGAGAAGAGGCCATAAACTGGAAAGTCTTGACCAATTCGAAAGATCATTCGATGTAGTTGAA
ATAACTGAATTAGGGGGTGTTTGGTCAAGTAATGGAAAATCAATCAAATTCATAACTGTCTCAATGTAATCTTTTCCTTC
TTTTTTATTTTTTTGATTGTCTGAATATTCAGCTAAGACCATTCCAATGCTCCTTTTCGCCATGCATAAACTGAACCAAC
AATTAGGATAAGCACGAAAATTAAAGCTTCTATAAATACGGATACACCCAATACATCGAAACTCATTGCCCATGGATAAA
GAAAGACCGTTTCAACATCAAAAACAACAAAAACTAGAGCAAACATGTAATAGCGGATTCGGAATTGTACCCAAGCGTCT
CCCATGGGTTCTATACCTGATTCATAACTAGAGAGCTTCTCTGGTCCTTCATTAATCGGAGCTAAAGCTCCAGAAATTAC
AAATGCCAAGATAGGAATAGCACCCGATATTATTAGAAATGCCCAGAAAATATCATATTCGTGAAGCAGAAACATAAATA
TACTCCTATTAATGTGGAATAGGCTGAATTATTCGATTTGAATTGAAATTGTCAATTCATCCAGAACTTCTTAGACGAAA
AAAGAAAATTTTTTGATCAAATCCGCATAGTTTAGAGTTTGTTTTCTATGTTTTCTATAAGGCATGTCTTGTTTAAAGAT
TCATACAACGGAACCCCACTTATATTTATTTTGCATTTCGATTCCATTTACATATAGTGTAGACATAGGATACTCTTACA
C----------------------------------------------------------------AAACAAAACTCTCTT
ACTTTGTCTCGGTTTCTCCCTAAAAACAAAATACACTAAATAGAATAAAGTAATTAAATACAAATACTAAAN-----NNN
NNNNNNNNNNNNNNNNNNNNNNNNNNNNNNNNNNNNNNNNNNNNNNNNNNNNNNNNNNNNNNNNNNNNNNNNNNNNNNN-
-----NNNNNNNN-NNNNNNNNNNNNNNNNNNNNNNNNNNNNNNNNNNNNNNNNNNNNNNNNNNNNNNNNNNNATTNNNN
NCTATTCGAATATTCGAATTTCATTTCCATTGGGGTAAAATGACTAGGGATTTCTAGCATATTCTACTTGAAGTATTCTT
TTCATTAAAATTCGGGTAGAAAATCGTTGCTTCTATTGATTCGATAGGAATACATAAATATAATCTAATACATCGAACGA
TTATATTCTATTTTATCTCCCTTCCTTGATCCTAGATTTCATCTCTATTTTCTTTACTTTATTAATT----------CGT
TGAGTTGCAAGGAACCTTTACATATAACAACTCATATCTTTCTATACCAAAAAAATTCGAAACTTGGAATCTGTACTATA
CTCGCGGATCCTCTAAGAAATAAAAAGAATCGAGTACTAAAGAAAGACCGCGATTTGGGAAGAACAAAAATACTTGTTAT
GGCAATAACACTTAGTAAGACCAACCGATGAGTTGGGTTTCCTTACAAAAGG-GTTTGTTTTGAAGCAAACTTACACTAC
ACAATGAAAGATAGCGCAGAGTGATAGAATCAGTCATCAGTGGAATGATAAATGATCTACATAAGATACTTCTAATAGAA
AAGAAAGAATCACACATCGTTGAACAATTCGATAGACCAAATCCCCAAACCGACCCAACTCATAGAATAGAGAAGAAGGA
ACATTGATACATTAGGGACCAATTCATTATCTCTGCATTATATTTGAAACAACCAATTTGATTATTGTTCGGCCAAAAAC
TAATTAGTCGGAGTCGGGGGACTCCTACAAATACAAGACCAACAAAAGAATAGGTACTACTAGATCCGTGTAACTTAAGT
ATTGTATTCGACTTGATTGGGTCAGAATGAAGTTTTTAGAAAGGATCATGTCACGATTTTCACTTCATAAATTGACTGGG
ATTGGGTATACC-AAAAAAAAATATATCAGTAACT-TTTTGATCATGGGCAGGAAAAAAGTCATATGTAATTCATCCATG
AAGATTAATGAAAAAAGATAGGTATTTTATCCGAGATTTTGCAAATCGTGATTGGATCTTTTGGAATGAATTATTGTTTT
TATTTTCCTGTCCTTATGTATTGACATGGACATGTGGTAATGTTTTCATTTCTATGGACAAAGGAATCTGTCAATCCATA
AACAAGTACTAATGAGGAAATGAAAACTATACTAAACTAAAATAGAATGTCTATACAAAAAACAAAAAAAAAATGAAATG
TGTTAGGGCTATACGGACTCGAACCGTAGACCTTCTCGGTAAAACAGATCAAACTGATTATTATCAAAATGATTCGAACT
GTTTCAAAGACCCAACATGCATTTTGTTGCATTGGGCTCTTTCATCAACTGATTAATGTAAAGATCAGTTAGTCCACCAT
ATTTTTTCTTTACAGGAAGATAATAAGATGGCTCCATGTGCTCTTCGATTCAGTATTTGTATTCTTATCTAGGAGCAATA
CCAAAGTGTTTCAAAGAAGGGTTGCCTTGACTTAGGTCTGCCTCCGGCCTAGATCAACCTAAGTTAAATGGAGTCTCTAT
CGTTCCGCAGCAAGAGTCAAATATGAGACTTCATACACCTTAAAGTTCATAAGACGAAAAGAGGTTCTTTTGAGTCCCTT
ATACTCATTAGGCCTAGCATTGAATGGATTGGGTATTTACCTTATCAATTAACAAATCAATTGTGAATTCTATTTGATTT
GTCACCCGAATTCGTACTCGAATCGGACCGAACCAAATATTTGTCAGGCTATTGTTC--------CCTCGAATCTATGGA
GTAAGACATCAATTTCTCAATAAGATCAATTATGTTCATTGCATAATGGGCTCCTTTGAAAAGCATTGGCGCACGTGTAA
ACGAGGTGCTCTACCTAACTGAGCTATAGCCCTTGTCATAGATATCTTAACATATAGATAATTTCTTGTCAAGATAGGAC
CCCACATCATAGCTCTCTGATCCGTTTACTGTTAGCGGATTGGTATTGCTTAGAAATAATATTCCACCTATAATC-----
--CCGGAGACGACGGGTCCTTTTTTTGTGATGATAAATAACCTACTTAACTCAGTGGTTAGAGTATTGCTTTCATACGGC
AGGAGTCATTGGTTCAAATCCAATAGTAGGTAGAACTTATTAGATACCATGGATTCTGGTATCTAATAAGTTTCTTTACC
CATCTTCTTTTTTCATTGTATCATCTAGATTTGATTGTGTTCAATCAAAATGTGGTGTAAATTGTGGTGTATAAT-----
-AAAGAATTTCGTTTGATTATGTT-----GAAATAACATTCACAGCCTCTACTCGTGTCCTAGCTCGTCTGAGAGCTAGA
TTCGCCTCAATTGCCTGTCTCTTACCCTGAGCTCTACTCAAGTTAGCTTCAGCTATTTCAAGAGCTTGTTGAGCTTCTTG
CGGATCAATGTCAGTACTCATCTCCGCATCATTTCCTAAAATAGTGATCTCATTATTACTTATTCTAGCGAAACCACCCA
TTAGAGCCGCCGTTAACCACTGGTTGTTGAGACGTATTCTCAAAAGACCTATATCCACAGCTGTGGCAATAGGGGCGTGA
TTTGGTAATACACCAATTTGGCCACTATTAGTGGATAAAAGGATTTCTTTCACTTCTGAATCCCAAATAATTCGATTAGG
AGTCAGTACACAAAGATTTAAGGTCATTTCTTCTCCCCTTCTAAGTTCATAGCTTTCGCGGTAGCTTCATCGATGTTACC
CACCAAATAAAAGGCCTGCTCAGGAAGACTGTCTAATTTTCCGGAAAGGATCAGTTGAAACCCCCTAACTGTTTCCGCGA
GACCAACATATTTTCCCGGAGAACCGGTAAAGACTTCTGCCACGAAGAAGGGTTGTGATAAGAAACGCTCAATTTTTCGT
GCTCTTGCTACAGTTAAACGATCTTCTTCGGATAATTCGTCCAACCCCAGGATAGCTATAATGTCCTGAAGTTCTTTGTA
ACGTTGTAAAGTTTGCTTAACTTTTTGCGCAGTTTCATAATGTTCCTCGCCAACGATCCCAGGTTGTAACATAGTTGACG
TTGAATCTAAAGGGTCTACTGCTGGATAAATACCTTTGGCAGCTAATCCTCTTGATAGTACGGTAGTCGCATCTAAATGT
GCAAATGTCGTGGCAGGAGCGGGGTCGGTCAAATCATCTGCAGGTACATAAACTGCTTGGATCGAAGTTATAGATCCCTC
TTTGGTGGAAGTAATTCTTTCTTGCAAAGAACCCATTTCTGTACTAAGGGTGGGTTGATAACCCACTGCAGAGGGCATTC
TCCCTAATAAGGCGGATACTTCTGATCCCGCTTGGACAAAACGAAAGATATTGTCGATGAATAGAAGCACGTCTTGTTCA
TTAACATCCCGGAAGTATTCCGCCATGGTTAGTGCAGTCAAACCAACTCTCATACGAGCTCCCGGCGGTTCATTCATTTG
ACCATAGACTAGAGCTACTTTTGATTCTGCAATATTTTTTTCATTAATCACCCCGGATTCTTTCATTTCCATGTAGAGAT
CATTTCCTTCACGAGTACGTTCGCCTACTCCGCCAAATACGGATACGCCTCCATGAGCTTTGGCAATGTTGTTGATCAAT
TCCATGATAAGTACTGTTTTACCCACGCCAGCCCCTCCAAATAGTCCGATTTTTCCTCCACGGCGATACGGAGCTAAAAG
ATCCACTACTTTAATCCCTGTTTCAAAGATTGATAATTTCGTATCTAACTGTATAAAGGCGGGCGCAGATCTATGAATAG
GAGATGTTGTACGAGTATCTACAGGACCTAAATTATCAACAGGCTCTCCAAGAACATTGAAAATTCGCCCGAGAGTAGCT
CCGCCGACCGGAACACTTAGAGGAGCTCCCGTGTCAATCACTTCCATCCCTCTCGTCAGACCATCCGTAGCACTCATAGC
TACAGCTCTAACTCGATTATTTCCTAATAATTGTTGTACCTCGCAAGTCACATTAATTTGCTGACCAACAGTATCTCGAC
CTTTAACTACCAAAGCGTTATAAATATTAGGCATCTTGCCCGGGGGAAAAACAACATCCAGTACTGGGCCAATAATTTGA
GCGATACGCCCTAGGGTTTTTTCATCAAGTGTGGAAACCGCAGGACCAGAAGTAGTAGGATTGGTTTTCATAATAAAGTG
AAATATGTCGAA--TTTTTTTTTGATTGGAATAGTGCT-------------------GAATCGAAAATAAATGTCCGATA
GCAAGTTGATCGGTTAATTCAATAAGAAAGAAGTGGGAATTAGCACTCGATTTAGTTGGTACCACCCAACCAACCGAATC
AAATTCAA--------TCATTTAATGAGTCAATTTTCAAGTTCAACCAATTCTTTTTTCAAAAGATCCAGTAGATAAATA
CGAATTGTGAGTAAGTGAAGTGCGTTTCATTTCTCTATCATTATAGAAAATACCATATAGACTAGATTAAATTATATTAT
CTATGGAATTCTAATTCGAACTTGATTTATGATTCATTATTTCATTTCGGGCTGATGTTCTGTATTTTCTTTTATATATT
TATATATAATAGTGCCTA-TTTTTTTTGTTTTATACCCTTTCCCTTTCATGGATGAATTATGCCTATTTTCACATCTAGG
ATTTACATATACAACATATATCACTGTCAAGG------GGAATTTTTCTTAGTATTTCTATTTTTAGATTCAAAATACGA
AGTGGCTCAATTCAATTATAAACTGAGGATTGGGTTGCGCCATATATATCAAAGAGTATACAATAATGATGTATTTGGTG
AATCAAATGCATGGTCTAATAACGAACTTAATTCGTTGATAATATTAGTTGAATATTTTTTGAAAGATTTTTGTCAAAGG
TTTCATTCACGCATAATCCATATCGAGTAGACCTTGTTGTTGTGAGAATTCTTAATTCATGAGTTGTAGGGAGGGACTTA
TGTCACCACAAACAGAGACTAAAGCAAGTGTTGGATTTAAAGCTGGTGTTAAAGATTACAGATTGACTTATTATACTCCT
GATTACGAAACCAAAGATACTGATATCTTGGCAGCATTCCGAGTAACTCCTCAACCCGGAGTTCCCGCTGAAGAAGCAGG
GGCTGCGGTAGCTGCCGAATCCTCTACTGGTACATGGACAACTGTGTGGACTGATGGACTTACCAGTCTTGATCGTTACA
AAGGACGATGCTACCACATTGAGGCCGTTGTTGGGGAAGAAAATCAATATATTTGTTATGTAGCTTATCCTTTAGACCTT
TTTGAAGAAGGTTCTGTTACTAACATGTTTACTTCCATTGTGGGTAATGTATTTGGTTTCAAAGCCCTACGAGCTCTACG
TCTGGAGGATCTGCGAATTCCCCCTGCTTATACCAAAACTTTCCTAGGCCCGCCTCATGGCATCCAATCTGAAAGAGATA
AATTGAACAAGTATGGTCGTCCCCTATTGGGATGTACTATTAAACCAAAATTGGGATTATCCGCAAAAAACTACGGTAGA
GCGGTTTATGAATGTCTACGCGGTGGACTTGATTTTACCAAGGATGATGAAAACGTGAACTCACAACCTTTTATGCGTTG
GAGAGACCGTTTCTTATTTTGTGCTGAAGCACTTTTTAAAGCACAAGCCGAAACAGGTGAAATCAAAGGACATTACTTGA
ATGCAACTGCGGGTACATCTGAAGAAATGATCAAAAGGGCCGTATTTGCCAGAGAATTGGGAACTCCTATCGTAATGCAT
GACTACTTAACTGGGGGATTCACTGCAAATACTACTTTGGCTCATTATTGCCGCGACAACGGTCTACTTCTTCACATCCA
TCGCGCAATGCATGCAGTTATTGATAGACAGAAAAATCATGGTATGCATTTTCGCGTACTAGCAAAAGCATTACGTATGT
CTGGGGGAGATCATATTCACGCTGGTACAGTAGTAGGTAAACTGGAAGGGGAACGTGAGATGACTTTAGGTTTTGTTGAT
TTATTACGTGATAATTTTGTTGAAAAAGACCGAAGTCGCGGTATTTTTTTCACTCAAGATTGGGTTTCTATGCCAGGCGT
TATTCCCGTGGCTTCAGGGGGTATTCATGTTTGGCATATGCCTGCTCTAACCGAAATCTTTGGAGATGATGCCGTCCTAC
AGTTCGGTGGAGGAACTTTAGGACACCCTTGGGGAAACGCACCTGGTGCGGTAGCTAATCGTGTATCTTTAGAAGCATGT
GTACAAGCTCGTAATGAGGGACGTGATCTTGCTCGTGAGGGTAATGAGATTATCCGCGAAGCTGCCAAATGGAGCCCTGA
ACTAGCCGCTGCCTGTGAAGTATGGAAAGAGATTAAATTCGAGTTCGAACCAGTGGATAAGATAGATAAACAGAAATAGA
TAAACAGATAAGAACTAGGCGCACATAATTCAGTAATTTCTGTTTGTTCTCCTAATTGATTGATTGCAATTAAACTCGGC
CCAATCCTTTTTTTTTTTTAGGAAAAGGATTGGGCCGAATAAAGAATGACCATCCTATACATTGTTGGATCCATAGGATT
AATTATAGATCCTTGGGATTGGTGGATCATTTTCTATCCCGCAGTTTCAGGCTATAGATCAAGCCAAAGGGGGCTCCTCT
CTACCCACCCTGTATATTGCCTTTTTCATTTCATGTTGCAATAGAAACTTCTTATTATATTATATAATACGAGATTATAT
GAGAATCAATTCTTCATTTCATTTATAGGTTATAGTATAGGAAGAAACAACTATTTATCTTTTTATCTTTTCGATGAAAA
TTTTTTTGTACATGACATGAGAGAAACCTCTTTTTATATTTCTAATTGAGGATTCTAAATNNNATCNNNATATATATAT-
---------------ATTGATACCCCGAATTCCCCCCAAAAAGAATCATTTTTTTCAATACTCACCCGTTGTTAGTTAAA
AATTCCAATGATTGGATCATATGCTTAATTCTGATAGGAAATAAAATAATAAAACGATTATTCATCGAATGACTATTCAT
CTATTATATTTTCATCAAATAGGGAGCAAGAAGACTCTATGAAAAAGTGGTGGTTCAATTCGATGTTGTCTAAGGCGAAG
TTAGAACATAAGTGTGGGCTAAGTAAATCAATGGATAGCCTTAATGCTGTTGGACATACC--------------------
----------------------ATTCCTAGTTGGAGTGATAGT------------TTCAGAAATGTTGATTATTTATTTG
CTATTAGGGATATTTGGAGTTTTATCTCTGATAACACTTTTTTAGTTAGGGATGGTAATGGTGACAGTTATTCTGTATAT
TTTGATATTGAAAATCAG------GAGATTG---------GTTTTTTTCTGAGTGAACTAGAACCTGGTTTTTCTAATTA
TTTGAATAGTTTGAATAGTAAGTATAAGAGTAACAATCACTACTATTATCATTACATGTATGATACTCAATCTAGTTGGA
ATAATCACATTAATAGTTGCATTGATAGTTATCTTCGTTTTGAAGTCCATATTCATAGTGACACTTTCAACGGTACCGAC
AATTACAGTGACAGTTACATTTCTAGTTTCATTTGTACGGAAGGCATAAGCGGTAGTCAAAGCAGGAATTCTAGTATAAG
AACTGGTGGTAACAACCGCGATTTCAATATAAGAGGAAGATCTAATGATTTTGATATAAATAAAAAATACAGAAATTTAT
GGGTTCAATGCGAAAATTGTTATGGATTAAATTATAAAAAATTTTTTAGGTCAAAAATGAATATTTGTGAACAGTGTGGA
TATCATTTGAAAATGCATAGTTCAGATAGAATCGAACTGTTGATTGATCCGGGCACTTGGGATCCCATGGATGAAGATAT
GGTCCCCACGGACCCCATTGAATTTCATTCAGAGGAAGAACCTTATAGAGATCGTATCGACTCTTATCAAAGAAGGACAG
GTTTAACTGAAGCTGTTCAAACAGGCATAGGTCAATTAAATGGTATTCCCATAGCAGTTGGGGTTATGGATTTTCAGTTC
ATGGGGGGTAGTATGGGATCCGTAGTAGGCGAGAAAATCACCCGTTTGATCGAGTATGCTACTAATCGATCTCTACCTGT
CATTATTGTGTGTGCTTCTGGGGGAGCACGTATGCAAGAAGGAAGTTTGAGCTTGATGCAAATGGCTAAAATATCTTCTG
CTTCATATAATTATCAATCAAATAAAAAGTTATTCTATGTATCAATCCTTACATCTCCTACAACTGGTGGAGTAACTGCC
AGTTTTGGTATGTTAGGAGATGTTATTATTGTTGAACCCAACGCCTACATTGCTTTTGCGGGTAAAAGAGTAATTGAACA
AACATTGAATAAAACAGTACCCGACGGTTCACAAGCGGCTGAGTATTCATTCCATAAGGGCTTATTTGATCCAATCGTAC
CGCGTAATCTTTTAAAAGGTGTTCTGAGTGAGTTATTTCAGCTGCACGGTTTCTTTCCTTTGAATAAAAACGCAAAAAAA
AAATATCGAAATAAAATGAAAATATAGAATAGAAGTGATTTCCATGTCTACTAAGAACTCCCATTTTTTACT--------
AGGAATCTTTGTTTGTTGGGTTGAATTAGTTTAGTTAGAGTCGCGAACTTATAAAAAACTTGTTAATTTTAATAAAAAAC
CTTTTCTTTTATTCTTTCTAATATA--------ATAAAAGAAAAGGATGGGGGAATAATAAAATTTATTAAACTTAAAGC
GGATTATCATATATATTCGTCTAAAAAGATGAATAGGTACACTTCATTTAGTTCTCATTCCTTGCACTTATTAACTACTT
AAATATTAATATTATTTAGAATAGTTTCTATATAATA------GGGATACTTATCATAAGATATCTTTATAAT-------
-AGGTACAAATATTAAATCGAGGTACCCATTCTATGACAGATCTTAACTTACCCTCTATTTTTGTCCCTTTAGTGGGCCT
AGTATTTCCTGCGATTGCAATGGCTTCTTTATTTCTTCATGTCCAAAAAAATAAGATTGTCTAGATCCGATGGGACCAAA
TTTCATCAATTTATTTCAACACTGAATCATAATACAGATATTTGTTTAGTGTAATATGGGACAATATGTGGATTTTTCCA
AACACAAATGAAAGAACTGTTATGCATGCGGATATCATGTATCCGCATAAATGTATGTATATGATATGCGGGTATATCTG
GTTAAAAATGATCGGCGAATATTT--ATAATAGAAAGTATATGTATCTAACCAATTATTCCTAATGGTTCATATCAAACT
AGTGCTAGTTGATGAAAGTTATTTCGGCATCATGAAAAGTAAAGTCAGAATTTTTCTGAATTCCAATCGAATGTAAGTGG
ATCTAGTATAGTATGAACTGGCGATCAGAACATATATGGATAGAACTTATAACAGGGTCTCGAAAAGCAAGTAATTTTTG
CTGGGCCTGTATCCTTTTTTTAGGTTCACTAGGATTCTTAGTGGTTGGAACTTCTAGTTATCTTGGTAGGAATCTGATAC
CTGGATTTCCATCTCAGCAAATCATTTTTTTTCCACAAGGAATCGTGATGTCTTTCTATGGGATCGCGGGTCTATTCATT
AGTTCATATTTGTGGTGCACAATTTCATGGAATGTAGGTAGTGGTTATGACCGATTCGATAGAAAAGAAGGAATAATGTG
TATTTTTCGTTGGGGATTCCCTGGAATAAATCGTCGCATCTTCCTTCGCTTCTTTATGAAAGATATCCAATCAATCAGAA
TGGAGGTTAAAGAGGGTCTTTTTCCTCGTCGTATTCTTTATATGGAAATCAAAGGCCAAGGAAACATTCCCTTGACTCGT
ACTGATGAGAATTTGACTCCGCGAGAAATTGAGCAAAAAGCTGCTGAATTGGCCTATTTCTTGCGCGTACCAATTGAAGT
ATTTTGAA------------------------------------------------------------------------
--------------------------------------------------------------------------------
--------------------------------------------------------------------------------
--------------------------------------------------------------------------------
--------------------------------------------------------------------------------
-----------CTGATACCGTATTCCTGTGCTGTGGTTAAACGGTGCAACATTTC-------------------------
--------------------------------------------------------------------------------
----------------------------------------------------------------------------TAAT
TTTTTTTCATCCGAAAAAGGACCCTTATTTTTTGTATTTCTATATTCCTTAATTCCTTCTGAATCTAAGGAGTTAATTAT
TATACAAAAATAGGAATAGATCCATAGGTTCCATACCTTGTTATAGAACTTGTGCTTTAGAGAAACATCAGATCAGATAG
AGTTGACAAATGAAGCAGTTCATTAACAATTCACAGATAAAAAAAATGAAAAAAAAAAGAAAGCATTGATT--TCCCTCC
CATATATTGCATCTATAGTATTTTTGCCCTGGTGGGTCTCTCTCTCATTTCAAAAAAGTCTCGAACCTTGGATTATTAAT
TGGTGGAATACTAGGCAATCCGAAACTCTTTTGAATGATATTCAAGAGAAAAATGTTCTAGAAAAATTCCTAGAATTAGA
AGAACTACTCTTGTTGGATGAAATGATAAAAGAATACCCAGAAACAGATATACAAAACCTAAAAAAGCTTCGTATAGGAA
TACACAAGGAAACGATACAATTGGTCAAAACACAAAATGAATATCATCTCCATATCATTTTGCATTTTTTGACAAATATA
ATATGTTTCGCTATTTTAAGCGGTTATTTTTTTCTGGGTAATGAAGAACTTGTCATTCTTAATTCTTGGGTTCAGGAATT
CTTCTATAACTTAAATGACACAATAAAAGCTTTTTCGATTCTTTTAGTTACTGATTTATGGATTGGATTTCACTCGACCC
ATGGTTGGGAACTAATGATTGGTTCGATCTACAATGATTTTGGATTGGCTCATAACGACCAAATTATATCTGGTCTTGTT
TCCACTTTTCCAGTTATTCTAGATACAATTGTGAAATATTGGATCTTCCTTTTTTTAAATCGTGTATCTCCTTCACTTGT
AGTCATTTATCATTCGATGAATGAATGAAGAATTTATTTGATCTCCTGATATCAATCAAAATTTTTCTTCGCGCATAAAG
AAAGCATTTTCCATTTGACTTATTTTTTCTTTATACTTCTACCTCTTCAAGGTATTTGTCCTATTTAAATAGAATTATTT
CGGTACAATGGCAGACTCGTGGATAGGGAACTATACTAGCTACCTATCTAATTTATTGTAGAAATTCCTGGATGAATGAT
TGGATCATGCAAAATAGAAATACTTTTTCTTGGGTAAAGGAACAGATCACTCGATCTATTTCTGTATCGATTATGATATA
TGTAATAACTCGAACATCTATTTCAAATGCGTATCCCATTTTTGCGCAGAAAGGTTATGAAAATCCACGAGAAGCAACTG
GGCGAATTGTATGCGCCAATTGCCATTTAGCTAATAAGCCTGTGGATATTGAAGTTCCGCAAGCTGTACTTCCTGATACT
GTATTTGAAGCAGTTGTTCGAATTCCTTATGATATGCAACTGAAACAAGTTCTTGCTAATGGTAAAAAAGGGGCTTTGAA
TGTAGGGGCTGTTCTTATTTTACCCGAGGGATTCGAATTAGCCCCCCCCGATCGTATTTCCCCCGAGGTCAAAGAAAAGA
TAGGAAATCTGTCTTTTCAAAGTTATCGTCCCAATAAAAGAAATATTCTTGTAATAGGTCCTGTTCCAGGTCAGAAATAT
AGTGAAATCGTCTTTCCCATTCTTTCCCCTGACCCTGCTACGAAGAAAGACGTTCACTTCTTAAAATATCCCATATATGT
AGGTGGGAATAGGGGAAGGGGTCAGATTTATCCTGATGGGAGCAAGAGTAACAATACAGTCTATAATGCTACATCCGCGG
GTATAGTAAGCAGAATAGTACGCAAAGAAAAAGGAGGATATGAAATAATCATCGTTGATGCATCGGATGGGCACCAAGTG
GTTGATATTATACCTCCAGGGCCAGAACTTCTTATTTCAGAGGGTGAATCCATCAAGCTTGATCAACCATTAACAAGCAA
TCCTAATGTGGGGGGATTTGGTCAGGGAGATGCCGAAATCGTGCTTCAAGATCCATTACGCGCCCAAGGCCTTTTGTTCT
TCTTGGCATCCGTTATTTTGGCACAAATTTTTTTGGTTCTTAAAAAGAAACAGTTTGAAAAGGTTCAATTATACGAAATG
AATTTCTAGATCCAGAGATTCCTTACCATCAAGTTGGTAAAAAACGCGGAATTCTTGTCGATCAATACAATTAAATAT--
-------ACATGATCAAAAATTTCTGTAAATCCCTTTGCTTGCTTTGTTTATAC-TTTTTTTTCGGGATGTATGAAATTC
TTTACTTGTATCCCATTCCTAGCACTAGACAATAGGCATACAAAAACAAAGGAAGAGGAGACAGGGA-AAGGATGGGATA
AATGAAAGGAACGGTACTGGATTATAAGTCTTACTAATCCTCTATTCGACACAAGAAAAAGGACTTTGTACCCTTTCTTG
TGTCGTCTTGTATCGAAATAATAATGATTTTTCTCTTGTTCGCCAAAGATTACTATTTCTTCGTTTCCGGTTCTATTGGA
ATTCCTTTGTTTAGGTTCATAAGAAGTAGTAGACAAACAAAAGGGGTTAGGAGGGGGTAATTCATCGAACAAACGGAACT
TTTTCTATTATTCAATTAACTTCAACGTAGAATAGAACTTATTTATAAAAGATAAAAGAAAAATTATTCAAACAAAAAAA
TTTACTTTAACTCTTTTTATTGAGAAGCGGATTAGATTTAATTTTTACGCATACCCCAATCCTTTTTATTTCATCACCTT
TTTTATTTTATCTTTTTTTTATAGAGTAAGGTTCTATTAGTTTAGTATGGGAATGATTTGCAGGATGTCTCATCCGTTTA
AATCCATATAATTATCCAGAAAATCGATTGATTCCTTCTTGTTGCTTCTCGTAAGAGTTAATATTCTATTATCGAGGAAC
GACAGAGCCTATAAATGAATCAATAGAAATAGATTCCATTCCGTTGTTCAAAAACATCATAAGAAACAAAGGAATAAAGT
GATTTGAAAGATCAGAGCAAAGGATCCGTTTTGTCATTTCTACGAAAATTTGGATTATGTTGACTGGATAACTTTCCTAT
TTGTATGTTATGGAATAGATCAAAGTCTCATCTCGCTCTAAGAGTAAGCACTCAGCGGTACCTTANN-------------
-------TAAGGTACCGCTGAGTGCTTACCTTTTCATGTTTACAATCCAGTTCATCTGATTACTACAGAGATGAACCCAA
TCCGGAATATGAACCGTAAAAGAAAATACCTATTAAACCGATCACAAGAATACCAGTTACAGTACCTATCAGCCAAAGAG
GAATCCTTCCAGTAGTATCGGCCATTTCCCTCACTTTCCTCCACATTTCATCAAGTGGTCATGCTATAGACAAAAACAGG
CATGGATAATTATGAGGATGATATCCGTCCGAATGGGATAAGAGAATTCCCACTACTCTATTTCTTTCTTTCAATTGAAG
AAATAATTGGAAAATAAAACAGCAAGTACAAAAATGAGTAATAAACCCCAGTATAGACTGGTACGATTCAATTCAACATT
TTGTTCATTCGGGTTTGATTGTGTCATAGTTCTATAATTCGAATTAAGTTTATCGTTGGATGAACTGCATTGCTGATATT
GACCCCAAAAAAGAAACGGTAGGTACAGCTAGTCCGTGAACAGCTAACCATCGCACTGTAAAAATCGGATAGGTTCGATC
TATGGTCATTGGTGGCCTCCTAAAAGGATCTACTAAATTCATCGAGTTGTTTCAAAGAATCAAAACGGCCGGTTATTAAT
GGAATCCCCTGTCGGCTCTCTGTGAAATACTCGTTTGGCCGAGGACTTCCAAATACATCGTAAGCTAAACCTGTACTGAC
GAATAACCAACCCGCAATGAATAGGGAAGGTATAGTAATGCTATGAATGACCCAGTATCGAATACTGGTAATAATATCAG
CAAAAGAACGTTCTCCCGTGCTTCCAGACATGCTGAGCTCCAAAAATTCTTGTACATTCAAAAAAGGGAATTGATTCCGT
GAAAGATGAGATCAGTAAAGAGAAAACCACTGATAGTTTATCTTTGTGAGATTGTCAATTGTGTACCAAAGGTGTATTTA
GAGTATACCGAATCAGTATAGCTATCCTTCCTCCGGCACAGCAACGCAGTCTCGATCAATATCGAAATGAAATACTACAT
AATTTCTTTCTTATTTTTTGTTCCTTATCTATGCCTAAGTGTAGCATAATTGTATGTTATTCAATAGATCAATAGAAAAT
TCCTCAAATAAACTCTTTATTTTATAAGGTTTCCATTATTGACTTCGAAATAGAAAGTCAAGATCTTGGGAAAGTGTGAA
TCAATGGGTTCTACTAATTCCTGAAAGTGAAAGATAGCATTATCTTCATACAATTTAATTATATCTAAAATTTAGAAATC
CTTTTTATGGTTCACATTTTTTTGTTCGAATACTTTCATTTATTTCAAGTAATTGATTGGTCGTACAAAAAATATACTAT
TACTATACTATAATAAAAATAGATTGATTATAGTAGATAGTATTTGATGAAAGAAACAGAACATAGTTGGATCTAATGTA
ACAATATTTGCAATGCAACCATTGTTACATTAGATCCAAAACAAGGGTTCTTTCTTGTTCTTGTCCGAACTACAAGATGG
AACTTCTTGATATGGAAAAACAGAATATAGAATAGAACCTAAAAGGATAAGGAAAGTTGTTTTTCTTCGAATCGAGTTGG
ACTCGAAATAAAAAATAAAAATAAAGGTTTTTCGATAAACCCCCG-ATCCTTTTTTTCTTCTGATTTGAGATATTATGGA
CAATTACCCAACCTATTACTGAATTCAATGGTTTAAAGTAAGTATAAAATTAAAAAATGGAAAATTCAGTACNNNNNNNN
NNNNNNNNNNNNNNNNNNTTCAANNNTAATTCTTTTATTCCAGAANNACTTAAATAGAATTTTCTTTTTGAATGAAATTA
GACGACACGGAATAATTATTATTANNNNNNCTTNNNNNNATTACTTTA-TTAAATTGCACAATGAATCTATTCATTCACA
------GGATTGGTCGATGTTACAGNNNNNNNNNNNNNNNNNNNNNNNNNNNNNNNATTTTTTTCTACTTATGTAATTTG
TAATTCTACTTTTTTTTAGTGCTATCTATAATGACTGATGAATCAAGAACTTTCACTTAGAACTAAACTAATTCTGTCAA
TTGATTTTTTCTTACCGTCGTATCTGAAAAAATGGAAACTTAGGTAAGTGTTTTATCAACATATGTATCAAAAAAAGATA
TCTAATTTAGCTCTTTCATGCTTACTATAACGAGTTATTTCGGTTTTCTATTGGCTGCTTCAACTATAACCCCAGCTCTA
TTGATTGGTTTGAACAAGATACGACTTATTTGAAATGAATTGAATGAACAAATTCATAAAAATCTCTCCTTCAGGTATTC
TACGGTCCTTTCCCGTGTCAATTGTTAATTCTTGGTCAT-------------------TGAGATTCATGGATTTTTCAGA
TTAATATTTAGGGATAGATCTTACCTTTCTTTTTATCTCCTCAAACAAATCGAAATGATTGAAGTTCTTCTATTTGGAAT
CGTCTTAGGTCTAATTCCTATTACTTTAGCAGGATTATTTGTAACTGCATATTTACAATACAGACGCGGTGATCAGTTGG
ACCTTTGATTGAATAACATTTTTTTT------------------------------------------------------
-------------------ATTGTGATTCGAAATAACATAAACGGAATCACGCTCTGTAGGATTTGAACCTACGACATCG
GGTTTTGGAGACCCGCGTTCTACCGAACTGAACTAAGAGCGCTTTTTTATGACAGGAGATACGATTGTATTGTAAAGAAA
AGGATTTTCTCATTTTTGTACCCCCAATGCGTCTTGTATACATTGGTATGCAAAAATGAAAGATTATGTCCAATTTTATT
TAATTGATCTCACTCAGATCCCAGTCAATTAATCCCTCGTTACCGTCCATAGGAGAAGTAATAGGTAGGGATGACAGGAT
TTGAACCCGTGACATTTTGTACCCAAAACAAACGCGCTACCAAGCTGCGCTACATCCCTTTAAAAAAAATTTTGTACAGT
GTCATTGTACAAAATCCATGTCTTGTTTTCCACATCATTTTTTTTTCCTCGATCCATATACAATTTTCTTATCATTTCTT
CTTTTTGGTTTCATATAATAAAAGAATTATATACATCTGAAACCTAACGTATAAAAAAGATGACTATTTTGCTTAGGAAG
AAGAGGGTCT------CTTTTTTAGGGGCAGGGGTAGGAAAATCTTATCTACTGTTCATTGTACATATCCATTTTTGTTA
GGAATTCCGTACAAAAAAATATAAACCAAAAAAATACAAATGATCTTGAACTACAGCATCTGACCATATATGTATTACAA
TAAAAATAAAGAAGGAGGATTTTCAATGCGAGATATAAAAACATATCTTTCCACAGCGCCTGTGCTAACTACTCTATGGT
TTGGGTCTTTAGCGGGTCTATTGATAGAAATTAATCGTTTATTCCCAGATGCTTTGTCATTCCCTTTTTT----------
--------------------------------------------------------------------------------
-------------------------------------TTCAGTTCTTTAGGATAGGAAGGAAAGAAAAAG------TATA
TTGAACCTCAGCAAATATCCGGTGGATCTAAGATCCCGTTTTGGAGAACAGAAATAGAAAGGGGGTCCAGTCTAGGGTAA
AAAAAA-GCTCCATGAAATCATAGCATAAAAAAAAAAGGTACTGAAATGAAATACTGGGATTAGGATAGGAATAATTGAT
AGTTAGAAAAAAATTGTATTACTTACATTATTACTATATAGA--ATAATATTCTATTAAT------TATAATTACAACAA
AATATTTAGA---------TCTAATTAGTAACTTCTATTGATATTGATTTTTTTCTTTTTTGTTCTTTTCGTCTTCTTAG
GTTCGGGTCGAAAACAAAAGAGTTAAGTTGATCAAAAAAAAATGCAAAGGGGGTTTATGGCTAAAGGTAAAGATATCCGA
GTTAGAGTTATTTTGGAATGTACCAGTTGTGTCCAAAATGGTGTCAATAAGGAAAAGGAATCGCCAGGCATTTCTAGATA
TATTACTCAAAAGAATCGGCACAATACATCCAGTCGATTAGATTTGAGAAAATTTTGTCGATATTGTCACAAGCATACGA
TTCATGGGGAAATAAAGAAATAAATCGAACGTGTGTTTGATCTTTTAAAGGGGCAGGAAAAGGAAGAACTTAACATA---
-AACATA----TATATAATATC------AAAATATATAATAT-ACAAAAAACCTATTTCGGTCGGATCTGAAATGAATAA
AGAAATAGAATTTTAGAGATAAGGAATAAACCATGGATAAATCCAAGCAACCATTTCGTAAATCCAAGCGATCTTTTCGT
AGGCGTTTTCCCCCAATGGAATCGGGGGATCGAATTGATTATAGAAACATGAGTTTAATTAGTCGATTTATTAGTGAACA
AGGAAAAATATTATCTAGACGGGTGAATAGATTGACCTTGAAACAACAACGATTAATTACTATTGCTATAAAACAAGCTC
GTATTTTATCTTTGTTACCTTTTCTTAATAACGAAAAACAGTTTGAGAGAGCCGAGTCAATCCCTAGAACTACCGGTCCT
AGAACCAGAAATAAATAGATATATTCTTCCATTCATTCAAAACTTCAATCGGAATTCAAGCTCAGATTGATGTTTTGTTC
GAAAAGCCTCAAATCCGGATTTGATTGTTGTGTTATAAGAAACAATAAAT--------------------CTTTTTTGAA
AGATGTTCGTTCATTTCTACTACTTATCTTATCTTTATTTTTTT-ATTCTATCTTCCCGGAGTCCATTCTCCGGGGAATG
CAATTCTGTTTCAATCATTCCTATATATGACTTTAGAGTGTTTTTTATTTCATAATTTTATTGGAAATCATGTAAAGACA
ATTCTTATTTGATATAGCTATTTGCGCAAGTATTTTACGATTAAGAAGTAATTGCTTCTTGTACAGATTGTGTATTAATC
TACTATAACTATAGAATACCCCTTTCTCACGAGCCGCTGCATTTATCCGAGCGATCCACAAACGACGAAAGTCCCTCTTT
TGCCTGCCCCTATCTCGATGAGAGGAAACCAAAGCTCTCATTTTCTGTTGAGTAATGGTTCGAGTAAGTCTTGAATGTGC
CCCTATAAAGGTTGATGCAAATAAACGAATTTTTATTCGACGTCTCCGAGCTATATATCCTCGTCTAACTCTGGTCATTG
AATCAAATTAAACTTTAATGAATGAATAACTAATTGATTTCTCTTCTTTCAGTCATCCTTTTATCCCCCCGTTGATTAAT
AACAAAACGGATTATTCCGATATATAAAATATAAATTCCAATGGCTTTTGCTACTATGACCTTCCCAACCACGATTTTGA
ATCCTTCCAGGTAAAATACCTATAAATAAGAAATTCTAACGATATTAAATAAATAAAAGCAAAAAATAGTGGGTTCCATC
GTTTCTATGGTTATTTCATAAACGGTGAGGTCCTCTCTATACACCGGAGCCTCCTCTTTCATTTAATCAAATGTTATTGT
AAACTTGTATAGTTCATTCTCTTTGGCTCTACCAATCAATTATACAGTAATAGATCTTTTCACAAAACAAAAAA--GGCT
ATCCATACAGTGACGGCATTTAATTATGAAAGTTGGCTAGGTAGCTGACCTTGTTAGTCCGTTCTTTCAAGAAAGAGAAC
ATAACCTCTTTGCTTCTTGTAGTACTATTTCCTCCGCTTAATGAATAACTATTTGCTACCAATGGGGAATTGCTTTTCAT
CTCAAATTGAGGTGATTGGATTTGCACCAACGGAAACCATAAATTTCATACACAAAAAATATAGGTATATGATAGATCTT
CATTTTTAGATAGTAAAAATGGCTTTTTCTACTCTATCTATCCTATTGGTGATTGGTACTGGAAAAATTGTTTCGTTTGT
TCGAACTCATGATCTAAACGAGTCGCACATACACCCTAGTACATGTTCCCCGACGCTGAGGACATCCTCGAAGTGCGGGG
GATTTCGTGATTTTTCTTATTGGCTGTCTTGTGTTTCTAATAAGTTGTTTAATTGTCGGCATATCATACATATATATAAT
AAAATAGGTTGGTTTAGATCGATCTTAACCTGATGATTGATGATTATGAATTATTTCCATTCAATATCAAATCACGAAAA
ATTCGAATTATGATTTGAAACGGAATCATGTATTTACACGAAATCTCCAGTATTTTCATTTTAGACCGCTACAAGATCAA
CAATACCATGAGCTTGGGCTTCTGTTGCTGACATAAAAACATCCCTTTCCATGTCTTCGGATATAACCCATAAAGGGTTG
CCCGTTCTTTGTACATAAACCTTTGTGAGGGTTTCGCGAAGTTTCAGTAGTTCTTCCGCTTCCAGGATAAATTCCCCCGC
TTGCGCCTCATAAAAAGAACTAGCAGGTTGGTGAATCATGACCCTGATAATATTGATATAACATCTAATATTGATATAAC
ATCATGCATGAACGGTTCTTCTATCTTGCAGGATTAGGCTAAAGTAATGGA-AAAAAAATAAGAAGAAAAAAAAACAAAT
AGAATGGAACAGCCGTACAGGCATCTTTTGTGCATTGCATACGGCTCTGTAATGCCATTTCTTCCTCACTTCTCTTCAAT
TTGGATTCTCTCGAAGAAAAAAAAGGAATCCATCCGATCCAGATCGTTGAATGATCCATTTACCACCCTTCCTTTCGTAT
TGTAGGAGTCAAAAAATACTATGATGGTTCTGTTGCTTTCTATATTTATCTCCTCTGTGATTTAGTAATCCCAAAGTTTC
-TTTTTTTTT-CATTTTCGTACTCTTTCTTTCGTAACGTAAATATCATAAAGAGACTTCTGGTGTGGAAGAAAAATGGTT
TGTGATGCTGAAATGTACTCCTGACACATAAGATCAAATTGGAATAACCTTTGTGTTTCATACTACTATCTCGATACAAA
ATCTCATGTTAGGAAAAATAATACTAGTTTCTTTATATCGAACTCGAAGTGCCATGCTATTATTATATATTTTTCATATT
ATTCACATTCGATATGGCGAAGGCATAGTCTTTTTCTTTTTTTTTCAAATAAAAACTCGTTAGCGCTAAGCATGAGGGAA
TGCTATACGTTTGGTAATTTCTCCTCCGACCAGAATGAAAGATCCCATTGAAGCGGCTAATCCCATGCAAATTGTATGCA
CATCGGGCGAAACAAATTGCATAGTATCATAAATGGCTATTCCTGGTATTACCCATCCGCCGGGGGAGTTTATAAACAAA
TAAAGATCCCTAGTATCATCTTCTATACTGAGATATACCATGAGACCAACAAGTTGATTTGAGATCTCACTATCAACTTC
TTGGCCTAAAAAAAGTAATCTTTCTCGATAAAGTCGGTTGATTAGGACAAAATTGTATCCCTTTTGAACCGTACGCGCAT
CTTTGGATGTATACAGTTCAAAAAAATTGTGAAAAAAGAATCAATGTGTCGATTCC-AATCCTATCTCTTTTTTTT--AA
CAGATTTCCGTTTTTCTAATGAAAATAAACGGGTTT-TTTCTTCTATTTTTC-AAAAAAAAAACATAAGTTTTGGTTCCC
AAA----------------------------------------------AGAATTTACTGAACTTCATTTTTTTT-----
--TTTCATTGATGTATTGTTTCGTCGAGATTCAAATCACGATGCCGTTTTCTTGTTCCTGAATGGGTCCTTTCCATTTTT
TTAGGTTCATGTTCTACTCCGGGGAAAGATCTATCCGAATTCTGTTTGCATATATAGGACAAAGAATCTCAGTACCATTT
CTTTTTGCTACGGCTTTTTAAAATTCGTTTTATGCTTCTCCCAAACTATTCGATGTATTCATCATATTGGTTGGCATGTC
AGTTTGAGATCACCCCTATAATTTAATTAAATATAAATATTAAGAATCGTCTATGCTACAAGCGGTAATTGTACATATAT
TACTATTACCAATTTGTTTGGTATTTTCTGAACAGAGCTTGGATATTTGATTTTATTAGTCTAAGTCAACCATAAATTCT
TCTAATTGATATTCTAATTGATAATATTGATCCTCAATAGAAATTGATCCAATTTCACTTCACGTTCCGAATGATTGAAG
AACCAATCAATACAATATTTCTTGGGCGAAACTAAAGATATCTCGATCGGGGGAGAAAACGGGTAAATCCCATATGACCC
AATATGTATGACAAGTCGCACTATACGTCAACCCAAACTGCATCTTCCTCCCCAGGACTCCGAAAAGGTACTTTTGGAAC
ACCAATGGGCATTAAATTAAAGAAAAAA-TGAAGTACTGTACTATACACTTTAATATGGAAACGTAAGAATGAGTTTATT
GTTTTCATCATTTTTTTCTGTTTATTTTACTAGTTTATACATAAATGGGAAGGTTTTTAGAGAAAGAGAGAATGAATAAA
TACAAATTTTAATGAAAGGATCGATCGTTCTAATAATAAACAAGTATCCATCCATTCGTTCCCACGCAATGGGACCGATG
CTCCCATTGCGTATTGGTACTTATCGGGTATAGAATAGATCTGCTTCTCTTTGTTCTTACGAACAGAATTTCTCCGTTAT
TTTTAACGGAATAGAATAAATAGTAACCTTTTCTCATACAGAATCCACTCAAAAGTACATAGTATATTCCAATGCGATAA
AGTTACATAGTGTCTATTTTTCTTTGATAAAGGGGTATTT--ATGGGTTTGCCTTGGTATCGTGTTCATACTGTCGTATT
GAATGATCCCGGTCGATTGCTTTCTGTCCATATAATGCATACGGCTCTAGTTTCTGGTTGGGCAGGTTCTATGGCTCTAT
ACGAATTAGCGGTTTTTGATCCCTCTGACCCCGTTCTTGATCCAATGTGGAGACAAGGTATGTTCGTTATACCCTTCATG
ACTCGTTTAGGAATAACCAATTCGTGGGGTGGTTGGAGTATTTCAGGAGGAACTGTAACGAATTCAGGTATTTGGAGTTA
TGAAGGCGTAGCAGGTGCACATATTGTGTTTTCTGGCTTGTGCTTTTTGGCGGCCATATGGCATTGGGTGTATTGGGACC
TAGAAATATTCTGTGATGAACGTACGGGAAAACCCTCTTTGGATTTGCCCAAGATCTTTGGAATTCATTTATTTCTCTCA
GGAGTGGCTTGCTTTGGCTTTGGCGCATTTCATGTAACAGGTTTATATGGTCCTGGAATATGGGTGTCCGATCCTTATGG
ACTAACTGGAAAAGTACAATCTGTAAGTCCAGCGTGGGGCGCGGAAGGTTTTGATCCTTTTATTCCGGGAGGAATCGCTT
CTCATCATATTGCAGCGGGTACACTGGGCATATTAGCGGGCCTATTCCATCTTAGTGTCCGTCCGCCTCAACGTCTATAC
AAAGGATTACGTATGGGCAATATTGAAACTGTACTTTCTAGTAGTATCGCTGCTGTTTTTTTTGCAGCTTTTGTTGTTGC
TGGAACTATGTGGTATGGTTCAGCAACTACTCCAATCGAGTTATTTGGTCCCACTCGTTATCAGTGGGATCAGGGATACT
TCCAGCAAGAAATATATCGAAGAGTTGGTGCCGGACTAGCCGAAAATCTGAGTTTATCGGAAGCTTGGTCTAAAATTCCC
GAAAAATTAGCTTTTTATGATTACATTGGTAATAATCCGGCAAAAGGGGGATTATTCAGAGCGGGCTCAATGGACAGTGG
GGATGGAATAGCTGTTGGATGGTTAGGTCACCCCGTCTTTAGAGATAAAGAAGGGCGCGAGCTTTTTGTACGTCGTATGC
CTACTTTTTTTGAAACATTCCCAGTAGTTTTGGTAGATGGAGACGGAATTGTGAGGGCGGATGTTCCTTTTCGAAGAGCA
GAATCAAAGTATAGTGTTGAACAAGTAGGTGTAACTGTTGAGTTCTATGGTGGCGAACTCAATGGAGTCAGTTATAGTGA
TCCTGCTACTGTGAAAAAATATGCTAGACGTGCACAATTAGGGGAAATTTTTGAATTAGACCGGGCTACTTTGAAATCCG
ATGGTGTTTTTCGTAGTAGTCCAAGGGGTTGGTTCACTTTTGGGCATACTTCGTTTGCTTTGCTCTTCTTTTTCGGACAC
ATTTGGCATGGCGCTAGAACCTTGTTCAGAGATGTTTTTGCTGGTATTGATCCAGATTTGGATGCTCAAGTGGAATTTGG
AGCATTCCAAAAACTTGGAGACCCAACTACAAGGAGACAAGTAGTTTGATACAAGATTGCTCTGGTATCTTTCGCCTCTA
-TTTTTTTTTTTTGAATAGGGTACTCGAGAAATATTGACTTGAATCACCTTCTTTTCTTTGATTCTTTCCCTTTTTTATA
TGGTATGATAAACAACCCCACTCAAACGAATAGGTGTGAAAGCTATAATTGTAAACCACGATCGAATCTATGGAAGCATT
GGTTTATACCTTCCTTTTAGTCTCGACTTTAGGGATAATTTTTTTCGCTATCTTTTTTCGAGAACCACCTAAGGTTCCGA
CTAAAAAATGAAATGATTTTTCATTATATCAACTGAAGTAATGAGCCTCCCATATCGGGCGGCTCATTACTTCAACTAGT
CTAGTCCCCGTGTTCTTCGAATGGATCTCTTAATTGTTGAGAGGGTTGCCCAAAAGCAGTATATAAGGCGTACCCCGTAA
AGCTTACAAGTAAACCAGATATGAAGATGGCGACTAGGGTTGCTGTTTCCATTTTTAGAGAATTTCAAGATCATAATGGA
TCCACGATAAGATAGTTTATTTACAAC------GGAATGGTATACAAAGTCAACAGATCTCAACCAATGATTAAATAGGA
TTTATGGCTACACAAACCGTTGAGGGTAGTTCTAGATCTAGGCCAAGACAAACTGCCGTAGGGAATTTATTGAAACCATT
GAATTCGGAATATGGTAAAGTAGCTCCGGGCTGGGGGACTACACCACTTATGGGAGTCGCAATGGCTCTATTTGCGATAT
TCCTATCTATTATTTTGGAAATTTCTAATTCTTCCGTTTTACTGGATGGAATTTCAATGAGTTAGGTTCATAAGAACTAT
GAAGCCTTAGTTTTTCAATAAAAAAAAATGATTTAAAACTCGGATTTATAGACCGTTCTGGTAGTTCGACTGTGGAATTT
CTTTGTTTCGGTATTTCCGGAATATGAGTGTGTGACTTGTCATAATTGATCCTATTGATAATACAGAGAATGGTCCTGTC
ATCTCTATCAAGATGATTCTACCCCGTCGGATATTTATTTGAATATCTGGAACACGGAATAGATAGAATAGATCAAGAAA
AGAAATATTTGAACTATGATTCATACCTACTATTTAGACCTCGTAACCGGACTAAAAAAAAAACAATTTCAGACAATTTC
AGATAGGTATTTCCTATCCTAAATCAAACGATTTTTCTTTCTTTAGACTCATTATCTACTCATTGAATAGGTGATGATCA
AATGGTTTTTACTCAGAAAACCTTTGAATTTACCTTGGGGCTAAATCATCGTGGTTCTAGTATGAATCTGAGGTTTTAAT
CGATTATATAGGGTCTCAACAAGAGAATTCCTATCAATAGTAAAACAAGAGTCGATCCGCATTACGCACAAAAAAAACAA
ATTAAATAACAAACAAAAATAGGAAAGAGAAAATTAAAGAGGCCTGTAACGATCAACATAAAGAAAGACGAATGAGCTAA
CTTGATATTTTTGGCATTATCATGACAAAGAGGAGATTCCGGATTTTTTTT--ATTTCCTATCTTTGAGATAAAGCGAAT
CAAGCGGCTAATCTCAAGTGGCTAATAAGTTTTGAACTTTCTATTCCATATCCGTTGAAATCAGTATTTGTTTGTTTCTG
TTTGAGCCGTACGAGATGAAAGTCTCATATACGGTTCTCGGGGGGGGGTCCTCTTGGATTACCTATCTCAATAAAGTATA
TGATTGGTTCGAGGAACGTCTCGAGATTCAAGCGATTGCAGATGATATAACTAGTAAATATGTTCCTCCTCATGTCAACA
TATTTTATTGTCTAGGGGGGATCACACTTACTTGTTTTTTAGTACAAGTAGCTACGGGTTTTGCTATGACTTTTTACTAT
CGTCCAACCGTTACGGAGGCTTTTTCCTCTGTTCAATACATAATGACTGAGGTCAACTTCGGTTGGTTAATCCGATCAGT
TCATCGATGGTCAGCAAGTATGATGGTTCTAATGATGATTCTGCACGTATTTCGTGTGTATCTTACAGGCGGATTTAAAA
AACCCCGCGAATTAACTTGGGTTACTGGTGTGGTTCTGGCTGTATTGACTGCATCTTTTGGTGTAACTGGTTATTCCTTA
CCTCGGGACCAAATTGGTTATTGGGCAGTAAAAATCGTGACAGGTGTACCTGAAGCTATTCCTGTAATAGGATCACCTTT
GGTAGAGTTATTACGCGGAAGTGCTAGTGTGGGCCAATCTACCTTGACCCGTTTTTATAGTTTACACACTTTTGTATTGC
CTCTTCTTACTGCCGTATTTATGTTAATGCACTTCCCAATGATACGTAAGCAAGGTATTTCGGGTCCATTATAGCTTTTC
TTTTTAGAGTATAGAGAAGACAGATCATAGATATTTGTAATTTATCATATATCATATCGGGGAGGACCGATCGTATTTCA
TTGCTACAAATATGGATTATTGAAAAAATAA-----GACATGTTGTTTGGATACTTCTCTTCAACTTCGAAGTATTGTAC
TTTTTATTTGATACGAATAGTTGAAGTGGATTCTCTAGGAGAGGATGGATTATGGGAGTGTGTGACTTGAACTATTGATT
GGGCCGTGCTGATATATGGTTTTATCCGCCACGTTGGAATTCACAACCAAATGTGTCTCCGCATCCAACCACCACGTAAA
TCCCCCTATGTAGCATAGGATAGGCCGGTTCGCTTGAGGAGAATCTTTTCTATGATCATACCCGAATTATGCCATGCATG
AACAGGCTCCGTAAGATCCCGTAGAATAGAATAAGTGATGTGGCATGACTCAATCTTCTATCTATTCTACTTACTTATTT
ATAGTAT-------GGAAATGCATTCATTTCCTCTGCATCGATCCTGATCTATGATACTATCGGAGTGAAATAAGGGATC
TAAGGAAGAAGAGAGGCTAGACTTTATTAGTAACAAGTAAATACTTTGTATGTAAAAAAATCGAGATGTTGTGGGGGATA
AACACCCAGCAAATCAAAAAGATATGAGATAGTCCAAAAAGCACTTGATTATGA-------TCAAATTTGTAAGCTTACT
TGGATATTGAGCATT-------------------CTTTGCAATGAATAGTTGCAAATTCGGAAATAGAATCTGGTAAATC
TTTTCTTAGATGAAGTCATTTAGATAGAGTCATTCTATATGTATGGATATGTATGAAATATAGATTTTCTATTAATCTAT
TTCTGTCATTCCTTTGATTCTTGCTCGAGCCGGATGATGAAAAATTATCATGTCCGGTTCCTTCGGGGGATGGATCTTTA
AGAATTCACCTATCCCAATAACAAAGAAACCTGACTTGAATGATCCTGTATTAAGAGCTAAATTGGCTAAAGGGATGGGT
CATAATTATTATGGAGAACCCGCATGGCCAAACGATCTTTTATATATTTTTCCAGTAGTTATTTTAGGTACTATTGCATG
TAATGTAGGCTTAGCAGTTCTAGAACCATCAATGATTGGTGAACCGGCGGATCCATTTGCAACTCCTTTGGAAATATTAC
CCGAATGGTACTTCTTTCCTGTATTTCAAATACTCCGCACAGTACCCAATAAGTTATTGGGTGTTCTTTTAATGGTTTCA
GTACCAGCAGGATTATTGACAGTACCTTTTTTGGAGAATGTTAATAAATTCCAAAATCCATTTCGTCGTCCAGTAGCTAC
AACAGTCTTTTTGATCGGTACCACAGTAGCTCTTTGGTTAGGTATTGGAGCAACATTACCTATTGATAAATCTCTAACTT
TAGGTCTTTTTCAAATTGATTCAATTGTGAAATACCACGTGTAGGTATCTAGGGAATAGTCGCTTCTAAAGTGAATCCTC
CCTAGATACATGAATTTTATTATGATC-TATTC-TGCGAAAATACGGATCGTGTGCCGAAGATAAAAAATGAAGTTTTTC
-TTTTTTTTTTAATAA-TCTTTAATAAAATTAATAAAAAGAATATGAAAAAATTCTAATAGATTTAAAATTAAAACTTAT
TCTTAGGTAAATGGATTGCGAAATGCTTCTGTAGAATGTCCAATATCTGTTTTACATCTTCTGTGCGAAAATATTCAATT
CCCATAAGATCTTCTTGACTGTTACTCAAAAGGTCCAACAATGTATGTATATTGGACCTTTTGAGACAATTATAGGTCCT
GGGGGGCAGTTCTGATTGGTCAATAAAAATACATTTCAACGGAATTCTTTTTTTGTTTTTCTTTAGATTAGTTAATCTAT
TTTGAAAGGTAAAAAGGGGTAGAGTAAACCTGTTTTTTTTTCCCTCGAAATGAATGTCCCCTTCCTCCCCATGTAGAAAG
GGAATAAATAAATCAATCAAATTACGAGAAGCTTCATAAAGTGCTTCCTTAGGAGTTAAACTTCCATTCGTCCATATTTC
TAGAAAAAGGATTTCTTGTTTTTCATTTCCAT------AAGAATGAATACTATGATTTGCATTTCGAACAGGCATGGATA
CAGCATCTATAGGATAACTTCCGTCTTGAGAGTTATTTGTGGGGTTCATACGGTATCCACGATCTCTCTTGATTTGTAAT
CCAATACGCAAATCAATCGGTTCTGTCAGGTTAGCTATATGCTGTGTTGTGTCAACTATTTCCACGGAAGGTGGTGAGAT
GATATCTTGAGCGGTTACGTATCTAGGACCCCTGACGCAAATGGATGCGTCTCTAACTCCATACAGATTACTTCTCAATA
CAATTTCTTTCAAATTTATTAAAATTTCATGTACCGATTCCTCAATACCTACTATCGTAGAATATTCATGCGGCACCCTC
TCAGATTTTGCACGTGTGATACATGTTCCTTCTATTTCTCCAAGTAGAGCCCTTCGCATGGCAATACCTATGGTATCCGC
TTGCCCTTTCATGAGCGGGGACAGAATGAAACGACCATAATAAAGACGCTTGCTGTCTACTTTTGATTCAACACATTTCC
ACTGTAGTGTTCGAGTGGATCCTGCTATTTCCTCTCGAACCATACTAAATATTATTATTTGATCAGATCATTGAATCATT
TATTTCTCTTGCAATCCGTTTAATTCTTATTTTTACACACGTCTTTTTTTAGGAGGTCGACATCCATTATGTGGCATAGG
TGTTATATCACGTACGAAACTTAATAGTATACCACTTCTACGAATGGCTCGTAATGCTGCGTCTCTTCCGAGACCAGGAC
CCTTTATCATAACTTCTGCTCGTTGCATACCCTGATCCACTACAGTATGAATAGCGTTTGAGGCAGCGGCTTGAGCAGCA
TAGGGTGTCTTTCTTCTTGTGCCTTTGAATCCAGAAGTACCGGCGGAGGCCCAAGAAACCACCCGACCTCGTACATCTGT
AACAGTTACAATAGTATTGTTGAAACTCGCTTGAACATGAATAATCCCTTTTGGTATTCTACGTCCATTCTTACGTGAAC
CAATACGTCCATTCCTACGCGAACCAATTTTTGGTATAGGTTTTATCATATTTTTTCATCTCATAAATATGAATCAGAAA
TATACAGAAAGATACGGAGATATCCATTTCATGTTAAAGCGGATCCTTTATTTTTACATGGCCCTTTTTTCTTTGAGAAA
TCTTATAAAAGAAAGATTATCCTTGTCTCTGTTTATGTCTCGGATTGGAACAAATCACTATAATTCGTCCGTGCCTACGG
ATCAGTCGACATTTTTCACAAATTTTACGAACGGAAGCTCTTATTTTCATATTTCTCACTCCTTACTTGAATTTTGAATC
TATTCCTTGGAAGAAAATAAGTCTCTTGTATTTTATTTTTTAACTTCGAGTTGTATCTCTCACCAAAGGAATCTTTTCAA
AAATCATCTAATCGCTCGAATCCTTGTTGCGGAGTCTATAAATTCTACGTTCTCTAGTTGAATCATACTGACTTATTTCG
ATTTTGACTCTATTTCCCGGCAGTATCGGTATCAAACTGCGTCGGATCCTCTCTGAAATATAACTTAGAATTAGATCTTC
ATTATCTAAAAGGACTCGGACCGTTGGGAAGTGATTCAGTAATTAAACCTTCATGAATCAATTTTTG-------------
--------------------------------------------------------------------------------
----------------ATACCGGGGGAAGATCACCATATATAGCACAAAATTTCTCCTCCAATTTTTTCTAGTCTAGCTT
CTCGATCTGTCATTATGCCTCGAGAAGTGGAAAGAATTACAATTCCCATTCCACCTAAAATCTTAGGAATTTTTTGATAG
TTGGAATAGATTCGTAGACCGGGTCGACTGATACGTTTTAAAATAGTTCTATATATTCCTTTCCTAGTCCTTCTATGGCG
CAAGGTTGAAACCAAGAAATCTTTGTTACTTTCCTGATGTTTCCGAACGTTTTCAATAAAACCTTCTCGTAGGAGTATTT
TAACAATGTTTTCGGTGATATTAGTGGATGCTATTCGAACCGTTCCATTTTTACTCATGTCAGCATTTCTTATACAAGTT
ATTATATCAGCAATAACGTCTCTGCCCATGACGAATTCTAATTATTGGTGCCTCTTAATTTTGATATAATCAGCATGTTT
TTTTATTTTGAATTATTCAATTTCAATTATTAATTAGTAAAAGTATATGCGTGAAACACAATCTACTAATTTAATCCATT
TCAGATATCCTACTATAACTATATCATAGTTTCATCTACTAGTATTTATAATACTTCAGGAGCTAATGAAACTATTTTAG
TAAAATTCAACTGTCTCAATTCCCCAGCAATCGCGCCAAAAACTCGAGTTCCCTTTGGATTTCCTTCTTGATCAATGACA
ACCGCAGCATTGTCATCATATCGTATTATCATACCGTTGTCACGTTTGAGTTCTTTACATGTACGTACAATTACAGCTCT
AATTACTTCTGATCTTTCTAGAGGCATATTGGGCACTGCTTCTTTGATTACAGCAACAATAATGTCACCAATATGAGCAT
ATCGATGATTACCAGATCCTATGATTCGAATACACATCAATTCTCGGGCTCCGCTGTTATCTGCTACATTCAAAAGGGTC
TGAGGTTGAATCATATCATTTTTATTTGAATCTGTTATTTCAATGCAAAGAATGAGGAAAAAA-GAAATAGTGTTTGTCT
AGAAATAAATAAACCCGCAGTTGTTTTTTCATTCTCAATACCCCTTTTGTTTATCTTTAGTTCTATATCCCTATCCTGAA
ATAATAAATTGAGTTCGTATAGGCATTTTGCACGCAGCTATTGAGATAGCTGCTCTGGCTACAGTTTCTGATACTCCACT
CATTTCATAAAGTATTCGGCCTGGTTTAACAACGGATACCCAATATTCGGGAGATCCTTTCCCCGACCCCATACGTGTTT
CCGTAGGTCTTACTGTAACAGGTTTGTCTGGAAATATACGTACCCATATTTTTCCACCACGACGCGCATATCGTGTCATT
GCTCTTCGCCCTGCTTCTATTTGTCTAGCTGTGATCCAAGCGGGTTCAAGTGCCTGAAGAGCGTATCTGCCGAAACAAAT
ACGATTGCCCCGACAAGATATTCCTTTCATTCTTCCTCTATGGTGCTTACGAAATCTAGTTCTTTTAGGGTTATAGTTGA
TGGTTTTTTCTTAATCACACCTCTACTACAGAACCGGACATGAGAGTTTCCTCTCATCCAGCTCCTCGCGAATGAAAAGA
TTCGATACAGATACATATTTATTTCAAAATTAGTACACTAAATTAAATAATGGGATTTTTTGATATTTCATTTATTACAT
AGGAAGCTCCATATATGGCTAGATGTGTATATTTATAAATAA------TGCTTATTTTTTATAACGAATCCCTATTTTTT
TTTTTACTCTTATCGAGTCAAGACAATATTGTAATAC-A----ATAAATAAATAAGGGTTTCGCGGGCGGATATTGACTC
TTTCCTGCTTCATTCGTAGGATCAATCCATGACCTTTCAGAGTAAATCAATTTGTTCTTGGTTCGTTCCGCTATCCCGTC
CGATGAATCATTAGGATTCGTTTTTATTTTCTATTTTATTTAGATTTTAATAGTAGAATCTTATATAGTCACAGGTTTCG
TCGTTCTTATAGCTTCTCCATTAATGGTTAGGCCTGAACTCTGCAACGGAGCTCCCAACAAAATTTGTTCCCGAGTCAAT
CTCCTCAGTTTCTATTAACCCAGGGCTCTTTATTATTTATATTATACTTTATTA-TTTGTATTATTATATATATTAATA-
----TAT-----CAATATTAATTAATATATCAATATTAATGCTTTATCACACTGCCTTTTATGAGGTGATTCATAGACCA
TACATATACATATTGGAATCATCTATCATTGATATTTTTGTTCTCTCTTTCTATCACCTTTCCATTTATCCGCATCCCTT
TATTTTTTTT-CTTTAAAATCCATAATAAGATTTTTTTTTTATGAAAATTTCAGTTGTTACAACTATATGATTGATTCAG
TCATTCAATCATATAGTGACTGTTTTGAGGGATCTCGACAATACGAAGCAATAAGTTGGTTATTAGTTTT-CGTTTATTT
TAT--------ATAGTTATTAAGTTCATAGTGGGAGTCCG---TTTTTTTTTTTTGAAGCCCAGCTTTAAACTCTAAAGA
AAAAACTAACGAGTCACACACTAAGCATAGCAATTATATCAAAAGTAAAATTAATCTATTTTTTATTCAACCTTATAGAA
TTAGAATTTTTTATTTTT----------------------ATTTGATTTAATGCAAAAAGGAAAAAAACAGAAAGAATTT
CGAATTTTTTGTTCTATCACTGGACAGAATGTCAAGATAAAAAAAAAGTCTATTATTCCTCGTTCCCAAATATCCAAATT
TTTAGGCCTAATATTCCATGAATAGTTCGAATTGTATAGGAACAATGATCAATTTTAGCACGAATTGTTTGTAGAGGAAC
CCGACCTTCTCTGATCCATTCGACACGTGCAATTTCTTTTCCGTCGATACGCCCTGCAATTTTTATTTGCATTCCCTTTG
TATCTGTTTGTTCAGTTAATTCAATAGCTCTTTTCATTGCCTTTCGAAACGAAACTCTATTTCTTAATTGTGAAGCCATA
TATTCTGCAAGAATATTAGGATGTCGATAAGGTTTTTCAATTCTTGTGATAGCAATATTGAGTCTTCGGTTTACAGAATG
AAACTCCTTTTGTACATTCATCTGTAATTCTTCGATTCCTCGCGTTCGGCCCTCCATTAACAAATTTGGAAACCCAATAT
AGATTATGACCTGGATCAAATCGATTCTTTTTTGAATTTCTATTTGTGCAATTCC------TTCGAAACCTGGGGATATT
CTCTTATTTTCTTGTACATAATTCTTGATACAATTCCGTATTTTCTCATCTTCTTGTAGACCTACAGAAAAATTTTTTGG
TTGTGCGAACCAAAAAGAATGATGATTTTGGGTTGTACCAAGTCTGAAACCAAGTGGATTTATTTTTTGTCCCATATTTG
TTTAT-TATATTATCTTTTCATCCATT-TTTTTTT----------CTAAAGATTCA-------TCTAAATTTTAGATTTA
TCTTTTAA-TACAATTGTTATATGACAAGTGGGTCTTTTTATCGGATAACTCCGTCCTCTGGCCCTGGGTCTTAGCTTTT
TCACAAAGGGGCCCCCATTTACTTGAGCTTTACTAATGAATGAATCAGCTTCGTTCAAACCCATATTATGATTAGCATTT
GCTGCTGCAGAATAAACCAATTTAAAAATGGGATAAGATGCTCGATAAGGCATGAGTTCCAGTATTATAAGTGTTTCCTC
ATAAGAATGTCCGCGAATCTGATCAATTACTCTTCGTGCTTTGAAAACAGACATAGATATATGTTTAGCTAAAACTTTTA
CTTCTCTATCCGAATTTGGGTTCTTTATCATAAGGTT
>SA141_S_francisii
TCTCTCCCGCCAATGAATGATAAGTATCTATTTTTTTTCCAAATTAATTAACGACGAGATTTATTATCGTTTCTCGCATG
TCTTGCGAAAGTCAGAGTAGGTGCGAATTCTCCCAATTTGTGACCTACCATATGATCTGTTATATAAATAGGTAAATGTT
CTTTTCCATTATGAACAGCGATTGTATGGCCAATCATTTTGGGTATAATCGTAGATGCCCGAGACCAAGTTACTATTATT
TCTTTCTCCTCCCTCATGTTGAGTTTTTCCATTTTTCTCGATAAATGATTAGCTACAAAAGGATTTTTTTTTAGTGAACG
TGTCACAGCCGATTACTCCTTTTTTTTACATTTTAAAGATTGGCATTCTATGTCCAATAGAATATCTCGATCTAAGTATG
AAGGTAAGAATAAATACAATAATGATGAATGGAAAAAAGAGAAAATCCTTTAGCTGGATAAGGGGCGGATGTAGCCAAGT
GGATCAAGGCAGTGGATTGTGAATCCACCATGCGCGGGTTCAATTCCCGTCGTTCGCCCATCACATTATTTCAAATTCCA
AAAATTCGATTTTCAATATTCCTATTTACGGCGACGAAGAATAAAACTATCACTATATTTTTTCCTTTTCCTACTTCTTC
TTCCAAGCGCAGGATAACCCCAGGGGGTTGTGGGTTTTTTTCTACCAATTGGGGCTCTCCCTTCCCCGCCCCCATGGGGA
TGGTCTACAGGGTTCATAACTACTCCTCTTACTGCAGGACGCTTACCTAGCCAACATTTCGATCCGGCTCTACCCAAACT
TTTTTGGTTCACCCCAACATTACCCACTTGTCCGACTGTTGCTAAGCAGTTTTTGGATATCAAACGGACCTCCCCAGATG
GTAATCTTAATGTGGCCGATTTACCCTCTTTTGCAATCAGCTTCGCTACAGCGCCTGCAGCTCTAGCTAATTGTCCACCC
TTTCCAAGTGTGATTTCTATGTTATGTATGGCCGTGCCTAAGGGCATATCGGTTGAAGTAGATTCTTCTTTTTTATCAAT
AAAAACCCCTTCCCAAACTGTACAAGCTTCTTCCAAAGCATACGGCTTTCTAGATGTATATGATGATATCTAGACAGATG
GATCTTAT------------ATGAAGTACCACATGAGTGGATATATAGGAATCCAAATCTGCCGAATCACTCATGTATGA
TCTTCTACATCCTAGGTCTCCCCGTTCCGTCATCTGGCTTATGTTCTTCATGTAGCATTCAGACCGAATGACTCTATGAA
ATTACGTCGATACTTCCACATATTACGGGTAACGTAGGAGACATCTCTATTTTTCCCCCGGGGGATCTTTATAATTACCA
CTGCTTAGCTTTCAATTCGCCTCTGACCATCAAATTAAATGTGAATAACCCGTCCTCCTCTCTTTGAAACAAGGGGCGCT
TCCGGTTCTGTGCGTGCTTCAAA----TTTGTCTTCTCCATATTACCATATCTCTAGAGTCAATAATTTTCTATGAGGAA
CTACTGAACTCAATCACTTGCTGCCGTTACTCAACAGTTTTCTGTTGAGGTCTATCCCATAGAGGTACTCAAATTGGATC
AGTGATTGATTTCTAGGTTTCGTCGTAAACCTAATTGGTTACTTCCAATTACGTAAATCAATAGTTCAAACCGCACTCAA
AGGTAGGGCATTTCCCATTGCTATAGGAACTTCTGTACCAGAAACAATGGTATCTCCAATTATAGCCCCTCTGGGATGTA
AAATATATCTCTTCTCACCATCCCCATAGTGTATGAGACAAATGTATGCATTTCGATTAGGGTCGTATTCTATGGTTACG
ATTCTACCAGATATGTCTTTTTCATTCCGTCGAAAATCGATTTTACGGTATAGACGCTTATGACCTCCCCCTCTATGCCT
TGCGGTAATGATTCCTCTGGCATTACGACCTTTACCACAACGATGCTGTCCATAGATCAAATTATTTCGTGGATTGGATT
TCACTTGACTGTCTACGGCTCCATTGCGTGTGCTCGGGGTAGAAGTTTTGTATAAATGTATCGCCGTGTTATTAAGTATT
TTGCTTTAAGTTCTTTTCTCT------ATAAGAGGTGGAATAGAATAACCCGGTTGAAGCGTAATGATCATACGTCTGTA
ATGCATTGTATGTCCCATAATAGGTCCCATTCTTCTACCCTTTCCTGGGAGTCGATGACTATTCATAGCTATTACCTTGA
CACCAAAGAAGAGTTCGACCCAATGCTTTATTTCTGTCCTAGTTGATCCTGATTCGACATTAGAAGTATATTGATTGTTC
CCCAATAACCGAATACTTTTTTCTGTAAATACTGCATATTTGATTCCATCCATAAATCCATTTTCTTCCCTATGAGTTCC
AGTATCGATAAGAATTCTAGTTCTTACTGTTCATATGTTATCGTATGAATATACCATACCAATTCGTTATGTATGGATGA
TGAGATTCCATTGATACAGAGCCAATTCCAATAGACTTATTGAACGTTCCCATTGGCGTGCATCCAGCAGGAATTGAACC
TACGAATTTGCCAATTATGAGTTGGGCGCTTTAACCATTCAGCCATGGATGCTTAACAGGGCTCATCGTACATCGTGAAT
AACCAAATTCCAATTGAAATGAAATCTTTAGGAGGAATCAATGAAAATCTTTAGGAGGAATCAATGAAACGACATCAATT
CAAATCCTGGATCTTCGAATTGAGAGAGATATTAAGAGAGATCAAAAATTCTCACTATTTCTTAGATTCATGGATCAAAT
TCGATTCAGTGGGATCTTTCACTCACATTTTTTTCCACCAAGAACGTTTTATGAAACTCTTTGACCCCCGAATTTGGAGT
ATCCTACTTTCACGTGATTCACAGGGTTCAACAAGCAATCGATATTTCATGATCAAAGGTGTAGTACTGCTTGTAGTAGC
GGTCCTTATATCTCGTATTAACAATCAAAAGATGGTCGAAAGAAAAAATCTCTATTTGATGGGGCTTCTTCCTATACCTA
TGAATTCCATTGGACCCAGAAATGAGACATTGGAAGAATCTTTTTGGTCTTCCAATATCAATAGGTTGATTGTTTCGCTC
CTGTATCTTCCAAAAGGGAAAAAGATTTCTGAGAGTTGTTTCATGGATCCGCAAGAGAGTACTTGGGTTCTCCCAATAAA
TAAAAAGTGTATCATGCCTGAATCGAACCGGGGTTCGCGGTGGTGGAGGAACCGGATCGGAAAAAAGAGGGATTCTAGTT
GTAAGATAGCTAATGAAACCGTAGCTGGAATCGAGATCTCATTCAAAGAGAAAGATAGCAAATATCTGGGGTTTCTTTTT
TTATCCTATACGGATGATCCGATCCGCAAGGACCATGATTGGGAATTGTTTGATCGTCTTTCTCCGAGGAAGAAGCGAAA
CATAATCAACTTGAATTCGGGACAGCTATTCGAAATCTTAGGGAAAGACTTGATTTGTTATCTCATGTCTGCTTTTCGTG
AAAAACGACCAATTGAAGGGGAGGGTTTCTTCAAACAACAAGGAGCTGAGGCAACTATTCAATCAAATGATATTGAGCAT
GTTTCCCATCTCTTCTCGAGAAACAAGTGGGGTATTTCTTTGCAAAATTGTGCTCAATTTCATATGTGGCAATTCCGACA
AGATCTCTTCGTTAGTTGGGGGAAGAATCAGCACGAATCGGATTTTTTGAGGAACGTATCGAGAGAGAATTGGATTTGGT
TAGACAATGTGTGGTTGGTAAACAAGGATCGGTTTTTTAGCAGGGTACGGAATGTATTGTCAAATATTCAATATGATTCC
ACAAGATCTATTTTCGTTCAAGTAACGGATTCTAGCCAATCGAAAGGATCTTCTGATCAATTCAGAGATCTTTTCGATTC
CATTAGAAATGAGGATTCAGAATATCACACATTGATCGATCAAACAGAGATTCAGCAACTAAAAGAAAGATCGATTCTTT
GGGATCCTTCCTTTCTTCAAACGGAACGAACAGAGATAGAATCAGATCGATTCCCGAAATGCCTTTTTGGATCTTCCTCA
ATGTCCCGGCTATTCACGAAACGTGAGAAGCAGATGAATAATCATCTGCTTCCGAAAGAAATCGAAGAATTTCTTGGGAA
TCCTACAAGATCAATTCGTTCTTTTTTCTCTGACAGATGGTCAGAACTTCATCTGGGTTCGAATCCTACCGAGAGGTCCA
CTAGAGATCAGAAATTTTGGAAGAAAAAACAAGATGTTTCTTTTGTCCCTTTCAGGCGATCGGAAAATAAAGAAATGGTT
GATATATTCAAGATAATTACGTATTTACAAAATACCGTCTCAATTCATCCTATTTCATCAGATCCGGGATGTGATATGGT
TCCGAAGGATGAACCAGATATGGACAGTTCCAATAAGATTTCATTCTTGAACAAAAATCCATTTTTGGATTTATTTCATC
TATTCCATGACCGGAACAAAGGGGGATACACGTTACACCACGATTTTGAATCAAAAGAGAGATTTCAAGAAATGGCAGAT
CTATTCACTCTATCAATAACCGAGCCGGATCTGGTGTATCATAGGGGATTTGCTTTTTCTTCGGTCCGGATCCACTGCGG
GAATGATTTGGAAGATCCAAAACGAAAAACAGCGGTATTTGCTAGCAACAACATCATGGAGGCAGTCAATCAATATAGAT
TGATCCGAAATCTGATTCAAATCCAATATAGCACCTATGGGTACATAAGAAATGTATCGAATCGATTCTTTTTAATGAAT
AGATCCGATCGCAACTTCGAATATGGAATTCAAAGGGATCAAATAGGAAATGATACTCTGAATCATATAACTATAATGAA
AATGAAATATACGATCAACCAACATTTATCGAATTTAAAAAAGAGTCAGAAGAAATGGTTTGATCCTCTTATTTCTCGAA
TCGAGAGATCCATGAATCGGGATCCTGATGCATATAGATACAAATGGTCCAATGGGAGCAAGAATTTCCAGGAACATTTG
GACCATTTCGTTTCTGAACAGAAGAGCCTTTTTCAAGTAGTGTTCGATCGATTACGTATTAATCAATATTCGATTGATTG
GTCCGAGGCTATCGATAAACAAGATTTGTCTAAGTCACTTCGTTTCTTTTTGTCCAAGTCACTTCTCTTTTTGTCCAAGT
TACTTCTCTTTTTGTCCAAGTCACTTCTCTTTTTGTCCAAGTCACTTCCCTTTTTCTTTGTGAGTATCGGGAATACCCCC
ATTCATAGGTCCGAGATCCACATCTATGAATTGAAAGGTCCGAATGATCAACCCTGCAATCAGTTGTTAGAATCAATAGG
TGTTCAAATCGTTCATTTGAATAAATTGAAACC---------GGATGATCATGATACTTCCCAAAGACCCAAATTCTTGA
TCAACGGAGGAACAATATTACCATTTTTGTTCAAAAAGATACCAAAGTGGATGATTGACTCATTCCATACTAGAAATAAT
CGCGGGAAATCCTTTGATAACACGGATTCCTATTTCTCAATGATATCCCACGATCGAGACAATTGGCTGAATCCCGTGAA
ACCATTTCATAGAAGTTCATTGATATCCTCTTTTTATAAAGCAAATCGACTTCGATTCTTGAATGATCCACATCACTTCT
GGTTCTATTGTAACAAAGGATTCCCCTTTTCTGTGGAAAAGACCCGTATCCATAATGATGATCTTACATATGGACAATTC
CTCAATATCTTGTTCATTCGCAACAAAATATTTTCTTTGTGCGCCGGTAAAAAAAAACATATTTTTTTGGAGAGAGAGAC
TATTTCACCAATCGAGTCACAGGTATCTGACATATTCATACCTAACGATTTTCTACAAAGTGGTGATGAAACGTATAACT
TGTACAAATCTTTCCATTTTCCAATTCGATTCGATCCATTCGTTCGTAGAGCTATTTATTCGATCGCAGACATTTCTGCA
ACACCTCTAAGAGAGGAACAAATAGTCAATTTTGAAAGAACTTATTGTCAGCCTCTTTCAGATATGAATCTATCTGATTC
AGAAAGGAAGAACTTGCATCAGTATCTCAGTTTCAATTCAAACATGGGTTTGATTCACACTCCATGTTCTGAGAAATATT
TACCATCCGGAAAGAGGAAAAAACGGAGTCTTTGTCTAAAGAAATACGTTGAGAAAGGGCAGATGTATGGAACCTTTCAA
CGAGATAGTGCTTTTTCAAATCTCTCAAAATGGAATCTGTTCCAAACATATATGCCATGGTTCCTTACTTCGACAGGGTG
CAAATATCTAAATTTCACCCTTTTAGATACTTTTTCAGACCCATTGCCGATACTAAGTAGCAGTCCAAAATTTGTATCCA
TTTTTCATGATATTATGTATGGATCAGATATATCATGGCCAATTCCTCAGAAGATTCTTCCACAATGGACTCTGATAAGT
GAGATTTCGAATAAGTGTTTACAGAATCTTCTTCTGTCCGAAGAAATGATTCATCGAAATAATGAGTCACCCGTTCCATT
GATATGGGCACATCTGAGATCAAGAAATGCTCGGGAGTTCCTCTATTCAATCCTTTTCCTTCTTCTTGTTGCTGGATATC
TTGTTCGTATCCATCTTCTCTTTGTTTCCCGAGCCTCTAGTGAGTTACAGACAGAGTTAGAAAAGATCAAATCTTTGATG
ATTCCATCATACATGATTGAGTTGCGAAAACTTCTGGATAGGTATCCTACATCTGAACTGAATTCTTTCTGGTTAAAGAA
TCTCTTTCTAGTTGCTCTGGAACAATTAGGAGATTCTCTGGAAGAAATACGGGGTTCTGCTTCTGGTGGCAACATGCTAT
TGGGTGGTGGTCCCGCTTATGGGGTCAAATCAATACGTTCTAAGAAGAAATATTTGAATATCAATCTCATCGATCTCATA
AGTATCATACCAAATCCCATCAATCGAATCACTTTTTCGAGAAATACGAGACATCTAAGTCGTACAAGTAAAGAGATCTA
TTCATTGATAAGAAAAAGAAAAAACGTGAACGGTGATTGGATTGATGATAAAATCGAATCCTGGGTCGCGAACAGTGATT
CGATTGATGATGAAGAAAGAGAATTCTTGGTTCAGTTCTCCACCTTAATGACAGAAAAAAGGATTGATCAAATTCTATTG
AGTCTGACTCATAGTGATCCTTTATCAAAGAATGACTCTGGTTATCGAATGATTGAACAACCGGGATCAATTTACTTACG
ATACTTAGTTGACATTCAGAAAAAGTATCTAATGAATTATGAGTTCAATAGATCCTGTTTAGCGGAAAGACGGATATTCC
TTGCTCATTATCAGACAATCACTTATTCACAAACCTCGTGTGGGGCTAATAGTTTTCATTTCCCATCTCATGGAAAACCC
TTTTCGCTCCGCTTAGCCCTCTCCCCTTCTAGGGGTATTTTAGTGATAGGTTCTATAGGAACTGGACGGTCCTGTTTGGT
CAAATACCTAGCGACAAACTCCTATGTTCCTTTCATTACGGTATTTCCGAACAAGTTCCTGGATGACAAGCCTAAAGGTT
ATCTTATTGATGATATCGATATTGATGATAATGACGATATCCATATTGATGATAGTGACGATATTGATGATGACCTTGAT
ACGGAGCTGCTAACTATGACGAATGTGCTAACTATGTATATGACGCCGAAAATAGACCGATTTGATATCACCCTTCAATT
CGAATTAGCAAAAGCAATGTCTCCTTGCATAATATGGATTCCAAACATTCATGATCTGTATGTGAATGAGTCGAATTACT
TATCCCTCGGTCTATTAGAGAACTATCTCTCCAGGGATTGTGAAAGATGTTCCACTAGAAATATTCTTGTTATTGCTTCG
ACTCATATTCCCCAAAAAGTGGATCCCGCTCTAATAGCTCCGAATAAATTAAATACATGCATTAAGATACGAAGGCTTCT
TATTCCACAACAACGAAAGCACTTTTTCATTCTTTCATATACTAGGGGATTTCACTTGAAAAAGAAAATGTTCCATACTA
ACGGATTCGGGTCCATAACCATGGGTTCCAATGCACGAGATCTTGTAGCACTTATCAATGAGGCCCTATCAATTAGTATT
ACACAGAAGAAATCAATTATAGAAACTAATACAATTAGATCAGCTCTTCATAGACAAACTTGGGATTTGCGATCCCAGGT
AAGATCGGTTCAGGATCATGGGATCCTTTTCTATCAGATAGGAAGGGCTGTTGCACAAAATGTACTTTTAAGTAATTGCC
CCATAGATCCTATATCTATCTATATGAAGAAGAAATCATGTAAGGAAGGAGATTCTTATTTGTACAAATGGTACTTCGAA
CTTGGAACGAGCATGAAGAAATTAACGATACTTCTTTATCTTTTGAGTTGTTCTGCCGGATCGGTCGCTCAAGATCTTTG
GTCTTCACCCGGATCCGGTGAAAAAAATGGGATCACTTCTTATGGATTCGTTGAGAATGATTCTGATCTAGTTCATGGCC
TATTAGAAGTAGAAGGCGCTCTGGCGGGATCCTCACGGACAGAAAAAGATTGCAGTCAGTTTGATAATAATCGAGTGACA
TTACTTCTTCGGTCCGAACCAAGGAATCCGTTAGATATGATGCAAAATGGATCTTTTTCTATCGTTGATCAGAGATTTTT
CTATGAAAAATACGAATCGGAGTTTGAAGAAGGGGAAGGGGCCCTCGACCCGCAACAGATAGAGGAGGATTTATTCAATC
ACATAGTTTGGGCTCCTAGAATATGGCGCCCTTGTGGCAATCTATTTGATTGTATCGAAAGGCCCACTGAATTGGGATTT
CCCTATTGGGCCGGGTCATTTCGGGGCAAGCGGATCATTTATCATAAAGAGGATGAGCTTCAAGAGAATGATTCGGAGTT
CTTGCAGAGTGGAACCATGCAGTACCAGACACGAGATAGATCTTCCAAAGAACAAGGCTTTTTTCGAATAAGCCAATTCA
TTTGGGACCCTGCGGATCCATTCTTTTTCCTATTCAAAGATCAGCCCTTTGTCTCTGTGTTTTCACGTCGAGAATTCTTT
GCAGATCAAGAGATGTCAAAGGGGCTTATTACTTCCCAAACAAATCCTCCTACATCTATATATAAACGCTGGTTCATCAA
GAATACGCAAGAAAAGCACTTCGAATTGTTGATTCATCGCCAGAGATGGCTTAGAACCAATAGTTCATTATCTAATGGAT
CTTTCCGTTCTAATACTCCATCCGAGAGTTATCAGTATTTATCAAATCTCTTCCTATCTAACAGAACGCTATTGGATCAA
ATGACAAAGACATTGTTGAGAAAGAGATGGCTTTTCCCGGATGAAATGAAACATTTGATTCATGTAACAGGAGAAAGATT
TCCCATTCCTTAGCCGTAAAGATATGTGGCCATGAAAAAGGGATTAAGTGGAACAGAATTGGCCGGGTGGTAGAGTCGTG
GAAACACTTGTTTATTCCATATTTTGGACCTTAGCTCCATGGAACAATATGCTACTGCTGAAGCATGGAAGAATTGAAAT
CTTAGATTAAAACACTATGTATGGATGATATGAACTGCCTAAACAAGAATTCTTGAACGGTGAACAACCAGAGCCTATTA
CTCACTACATCAAACAATTTCCATTAATGAAA-CATGGAAATCCGTCGGAAAATCAAAAATACGCATGTCCGATGAAATG
GTTGTTGCTATCTGCTCCAATAACGAATCATTGGTTTAACTAAAGAAAATAGATAGACCTTTCTCTTCGTCTCAGGTCGA
TGGATCTTCTCAATTGGAAGATCTCCCATATGGATAATACATATTCCGGTTGACCGAGCCTAATTTGAATTGTTTTGTTC
CGAAGCAAAGATATCCATGTAGGCGGTTCATCCTATTCAGATATTCACGACCAAGAGGTACTGGATTCTCTTTCGGATAG
GCCCTGAAAGGAGAAGGAAGGCTGGAATGCCAACAGGCGTCTGTCTATTCTCTAATTCACCCGACCCGATAGTACCCATT
TTGGGAACGTCCAGTGCCAAAGTCACTGAATGAGTAAGTCGCCAATCCCTAAAACGGACTATGTAATGTACTTTATCCGC
TGGGTTACGGGTACTGGTGGGTATTTTACTAGAGGTTTCTATCAATCTACCCCTGTGTGATTCCTGTTGAATCATATACT
CGGGGGGTGGCGCGGGGCGGACGATTTCCAAACGGACTCCTCATTCATTAGATAGAGAAGATCGCCAAGATTTCGTGATC
TGCTGCCGAACCTATTCCAACAGCTCGGACTCGGATCGTGGGGATCGCCGGAATACTTCGTATCAACAGATAAGATACTC
GGTATATCAATATTGATTAGATCCGAAATCTGTTATTGAATTGCTCATTCAATGAGCATTCTCAATATTATGCCTTGAAG
AGGACTCGAACCTCCACGCTCTTTAGCACGAGATTTTGAGTCTCGCGTGTCTACCATTTCACCATCAAGGCATCTTGAAA
GTGAATCGTATTCCATGAATATGATATCTATCTAGTGTGATATATGGAATATATGACAAAGGTGGATGGAGTGTTGGAGT
ATTTCTATCGATCGGTCATGTCATATGGGCCCAAGTCAGACATCAAATTGCTTCGATTTGAATTATCCGTAGGATACCCT
ATATATCAAAAAGATGTACAATCAAACCTATTTCTCGATTCAATAGAAGCCCAAAGAAGTGAATATGGTACCCAAATAAC
GATAGATATGTCAAAAGCAGGTCCGATTACGCCTATTCCTAATCCTAAATAGAATGTAACGACATAGGGATCCATATGGA
AACATAGTATCTATTTACATACGCTCAAATGACCCCTTCTCATAATAAGAATGTACATAACCTTATTCCGGTCTGGTCCG
GTATGGAATGAACTTATAATCTGATGATCGAGTCGATTCCATGATTATAAGTTCATAACCCCAGCCCATTTTGGGCGGAA
CAGCTCTACTAAATTCTTTTATTCCAGTTAGTAAGAGGGATCTTGATAGGCCTAGAAGCTAAAAGAGGGTATCCTGAGCA
ATTGCAAGAATTGGGTTCATTGATATTCCTGGTATAGTAGATGCTATCACACATACAGTCATACTCCATTCGATGGAATT
GTTTGATCTTAAAGGAGATCTTCTATAATTTCGCACGTGAGGGGTTATTTCTTGGTTTCGTCCAGTCATTAATAACTTGA
TTATTTTTAGATAATAGTAGATGGAAACAACGCTCGTAAGGAGTCCTATTGAAACCAAGAAATATAGGCCTGCCTGCCAT
CCACACCAGAATAGATGGAGTTTTCCGAAAAAACCTGCTAGTGGAGGAAGACCTCCTAGGGATAAGAGACATAGGGCTGA
AGAGAGAGCCAAAAAAGGATCTTTCGTGTATAATCCTGCATAATCTCGAATGTTATCAGTTCCAGTACGTAGACCAAATG
ATACAATGCGAGCAAAAGTTCCTAGATTCATGGAGATATAGAACAGCATATAAGTTATCATGCTTGCATATCCATCATTT
GAGTCTCCAACAATTATTCCAATAATTACATATCCGATTTGACCGATGGACGAATATGCAAGCATACGTTTCATGCTTGT
TTGAGTAATAGCAATGAGATTCCCCAATATCATGCTAAGAATAGCTAGGATTTCCAAAAGAAGATGCCATTCGTTTGATG
AGAAATAAAAAGGAATATCGAAAATTCGCGTGGCTGAAGCTGAAGCAGCTACTTTCGAAGTAACAGAAAGAAAAGCAACG
ACTGGAGTGGGAGAGTCAGAGTCGAAAAGAGGATTCCTCACTTCTTTCTCTCATTCAAAACCGTGCATGAGACTTTCATC
TCGCACGGCTCCTAAGTGATAAAAGAAAGAAGAACTCATCTTCTTTCTTTTTTGATTACCTTCCTCGCGTATGTATAAGA
CCGAATCCATTCGATTTCTAAAAAGGATTCCTAATCCTTAACTTTTCGAGGAATCCTTCATCAGTGGTTGTGAATGACTG
ACTTTCTCAATCTTTCGACCTTGGTTCCGTAGGAGCAAGTCAGAAAGATTGAGAAATAGAACCATCTGATTTGATTCGTT
CTCAATAGCCATGAGATGATCATCTTAGGGTGATCCTTTTGTCAACGGATGCCCCTATTACACTCGTAGTCTCTGAAGGA
TGAGAACCAACTATGTAGCATCTACATCGATAATTCAAGTATTGTATACGTCATTAGTCCGATCCTTTGTAGGAACTACC
CGTAATAACGAACTTGCAAAATGGATCTGTTTATCATAAAGAGATTCGTTGTTCCTGACCCTGCTTCACCTTAATTGTTA
TTTGAACAAAAAGATCACAAAAAACTTTTGGTAAAAGTTATGTCTTGGTCCGAGTGGGGATAGCATTTCTCTTCTGCATG
TCTATGGAGTTTTGAAAAATCCAAACATCTCAGAGATAGATATAGAGGTAGGAATTTGTCGAGCGAACCGCACTCCTTCG
TATACGTCAGGAGTCCATTGATGAAAAGGGGCTGGGGAAAGCTTGAACCCAATTCCTACAGTGGTGGATATAAGCGCAAT
TGAAATTCCTGGGGAGTTATACATTTGTGTATTGATAAGACCATTCACTATTTCTTGAAGCTCGATCTCCCCCCCAGATG
AACCATATAGCCAAGAGAAACCATGAACCAGAATAGAAGAGCTTGCCCCACCCATGAGTAAATATTTCGTAGTAGCCTCA
TTAGACCGTACATCTCTCTTGGTATATCCAGATAATAGGTAGGAACATAAACTGAAACATTCTGGAGCTACAAAGATAGT
TATTAAATCGTTAGCACCACATAAAAACATTCCTCCTAGAGTAGCTGTTAATACGAATAACAGAAACTCTGTTATAGCCA
TTTCTGTACATTCAATGTACTCTACGGATAGAGGAATACATAGAGTTGAACATAGTAAAATAAGAAATTGAAAGATTTCG
TTGAAATTGTTCGTTTGGAAATTTCCCGAAAAGCTAATTATAGGTTCTTCTTTCCATCGGAACAATAGGGCCGTTATGCT
CATTACTAAACTTGTTGAAGAGATGAAATAGAACCAAGGTCTATCTTTTTGATCAGAGGTTGAATCGATCATCAGAAGAA
GAATTAGGCCAAAAATTAGGATACATTCTGGGAAAATGAAACTTCCATGGAAGAGAAGCAAATGAAACGCTTTCATAAAA
ATTCTCGTAGAATCGAGAATGAAGTTTTCATTCTGTACATGCCAGATCATGAATTAGTAACTGCATCCAATCTCCGAAAA
AGTCCCAATTGTTTCGAACTTTCTATTTTTTGAATGGGATATTTACGGAATCCCCATGAATAGGATCAAACCTTATTCCA
TGATATTTCCATAAGATTCCTCTTTCTTAAGCAAGCCCTCGAGAGGGTTTAGTTGATCCATGATTTATGTTTCATCTTTC
TTTTTCTATTGATTCTTCTCCGATCGAGATGTATGGATCCATGGATCTATGTGTCTATATAGATCCTGTTCGTGGATTAA
CGAAAATGTGCAAAAGCTCTATTTGCCTCTGCCATTCTATGAGTCTCTTCCTTTTTGCGTATGGCATCGCCACTCCCTTT
GGCAGCATCTACTAATTCGGAACTTAATTTGAAAGCCATATTTCGACCCGGGCGTTTTCGGGATGCCCCTAATAACCAAC
GAATGGCAAGCGCTTTTCCTTGTGTGGATCCTATTTCAATAGGAACTTGATGAGTCGATCCGCCTACACGTCTTGCTTTT
ACTGCTATATCGGGAGTTACTCCACGTATTGCTTGACGTAAAACAGATAGTGGATTTGTTTCTGTCTTTTGTTGAATCTT
TTTCACGGCTCGATAGATAATTTGATAAGCCAATGATTTTTTTCCGTGTTTCAGAATACGGTTAACCAACATGTTAACTA
ATCGATTACGATAAATTGGATCGGATTTTGCAGTTTTTTCTTCTGCAGTACCTCGACGTGACATGAGTGTGAAAGAGGTT
TAAAAATCAGTTTTCTTTTTATAAGGGCTAAAAACGAATCACTTATTTTGGCTTTTTGACCCCATATTGTAAGGTGGATC
TCGAAAGATATGAAAGATCTCCCTCCAAGCCGTACATACGACTTTCATCGAATACGGCTTTCCACAGAATTCCATATGTA
TCTATGAGATCGAGTATGGAATTCTGTTTACTCACTTTAAATTGAGTATCCGTTCCCCTCCTTTTACTGCTAGGATTGGA
AATCCTGTATTTTACATATCCATACGATCGAGTCCTTGGGTTTCCGAAATAGTGTAATGTAAAAAGAAGTGCTTCGAATC
ATTGCTATTTGACTCGGACCTGTTCTGAAAAAGTCGAGGTATTTCGAATTGTTTGTTGACACGGACAAAGTAAGGGAAAA
CCTCTGAAATGATTTCAATATTGGACCTTGGACATATAATAGTTCCGAATCGAATCTCTTTTAGAAAGAAGATCTTTTGT
CTCATGGTAGCCTGCTCGAGTCCCCTTACGAAACTTTCGTTATTGGGTTAGCCATACACTTCACATGTTTCTAGCGATTC
ACATGGTATCATCAAATGATACAAGTCTTGGATAAGAATCTACAACGCACTAGAACGCCCTTGTTGACGATCCTTTACTC
CGACAGCATCTAGGGTTCCTCGAACAATGTGATATCTCACACCGGGTAAATCCTTAACCCTTCCTCCTCTTACTAATACT
ACAGAATGTTCTTGTGAATTGTGGCCAATACCAGGTATATAAGCAGTGATTTCAAATCCAGAGGTTAATCGTACTCTGGC
AACTTTACGTAAGGCAGAGTTTGGTTTTTTGGGGGTGATAGTGGAAAAGTTGACAGATAAGTCACCCTTACTGTCACTCT
ACAGAACCGTACATGAGATTTTCACCTCATACGGCTCCTCGTTCAATTCTTTCGAAGTAATTGGATCCTTTTCTTCGTTC
GAGAATCTCTTCCCTTCTTCCACCCTGCCCCGAAGAGTAACTAAGACCAATTCATTCACGTTTTCATGTTCCAATTGAAC
ACTTTCCATTTATGATCAAAGGAGAAGATTATTCTTTTTACCAAACATATGCGGATCAAATCACGATCTTCTAATCTAAT
AAAATAAGAACAAGAGATCTTTCTCGATCAATCCCTTTGCCCCTCATTCTTTGAGAATCAGAAAGATCCTTTTCGGGTTT
GAATTTGTTCATTTGGAATCTGGGCTCTTCTATTTTCTACTTATTTTTTTTGTTTTATTCTTTATTTCATTTCGATTTTC
TTTCCCTCTCTTTTCTTTTTATTCCCTTCCATCATTTCCATCATTCCTTAAGTCCCATAGGTTTGTTGATCCTGTAGAAT
CTGACCCATTTTCTCATCGAGCGAGGGGTACGAAATAAATCAGATTGATTTTTCGATCAAAAGTACTATGTGAAATCTGC
GGTTTTTTCCTCTTCCTCTATCCCTATCCCATAGGTACAGCGTTTGAATCAATAGAGAACCTTTTCTTCTGTATGAATCG
ATATTATGACATTCCAATTCCTTCCCGATCCCTCCCAAGGAAAAAACCGAATTGGATCCAAAATTGACGGGTTAGTGTGA
GCTTATCCATGCGGTTATGCACTCTTCAAATAGGAATCCATTTTCTGAAAGATCCTGGCTTTCGTGCTTTGGTGAGTCGT
CCGAGATCCTTTCGATGACCTATGTTGTGTTGAAGGGATATCTATATGATCCGATCGATTGCGTAAGGCCCGCGGTAGCA
ACGGAATCGGGGAAAGTATATAGAAAAGACAGTTCTTTTCTATTATATTAGTATTAGTTAGTGATCCCGGCTCGGTGAGT
CCCTTCTTACGTGATGAACTGTTGGCACTAGTCCTACATTTTGTCTCTGTGGACCGAGGAGAAAGGTGGCTCAGCGGGAA
GGGGGTTGTACCATGAGAGAAGCAAGAGGGTCAACTGCTTCAAATATACAACATGGATTCTGGCAATGCAATGGAGTTGG
ACCCTCATGTTGATCCGAATGAATCAGTCTTTCCGCAGAGGTAAATCTTTGCCTGCTAGGCAAGAGGATAGCAAGTTACA
AATTCTGTCTCGGTAGGACATGTATTTCTATTACTATGAAATTAATAAATGAAAATGAAGTAGTTAATGGTGAGGTTACC
ATTATCCTTTTTCTTGTATGTGTTCCTAAGAAAAGGAATTTGTCCATTTC--TTTTTTTTTGAGACCTCGAAAAATGAAA
TGGCGTGGAAACACATAGAAACTCTGGAATGGAAATTGAAAAGAAATGTAGCTCTAGTTCCTTCGGAAATGGTAAGATCT
TTGGCGCAAGAAGAAGGGGTGATCCATATCATCTTGACTTGTTCTGCTTCCCCTCTTTTTTTAACAATACCGAGTCGGGT
TCTTCTCCTACCAGTATCGAATAGAACATGCTG-AAAAAAATCTTCTTCATGGAAAACCTGCTCGATTTAGATCGGGAAA
ATCGTACGGATTTTATGAAACCATGTGCTATGGCTCGAATCCGTAGTCAATCCAATTTCCGATAGGAGCAGTTGACAATT
GAATTCAATTTTTCCCATTATTTTACTATCCATAATAGTGCGAAAAGAAGGCCCGGCTCCAAGTTGTTCAGGAATAGTAG
CGTTGAGTTTCTCGACCCTTTGCCTTAGGATTAGTTAGTTCTATTTCTCGATGGGGCCGGGAAGGGATATAACTCAGCGG
TAGAGTGTCACCTTGACGTGGTGGAAGTCATCAGTTCGAGCCTGATTATCCCTAAACCCAATGTGAGTTTTTCTATTTTG
ACTTGCTCCCCCGCAGCGATCGAACGAGAATGGATAAGAGGCTTGTGGGATTGACGTGATAGGGTAGGGATGGCTATATT
GCTGGGAGCGAACTCCAGGCTAATATGAAGCGCATGGGTCCAAGTTATGCTTGGAATGAAAGAAATTCCGAATCCGCTTT
GTCTACGAACAAGGAAGCTATAAGTAATGCAACTATGAATCTCATGGAGAGTTCGATCCTGGCTCAGGATGAACGCTAGC
GGCATGCTTAACACATGCAAGTCGGACGGGAAGTGGTGTTTCCAGTGGCGGACGGGTGAGTAACGCGTAAGAACCTGCCC
TTGGGAGGGGAACAACAACTGGAAACGGTTGCTAATACCCCGTAGGCTGAGGAGCAAAAGGAGGAATCCGCCCGAGGAGG
GGCTCGCGTCTGATTAGCTAGTTGGTGAGGCAATAGCTTACCAAGGCGATGATCAGTAGCTGGTCCGAGAGGATGATCAG
CCACACTGGGACTGAGACACGGCCCAGACTCCTACGGGAGGCAGCAGTGGGGAATTTTCCGCAATGGGCGAAAGCCTGAC
GGAGCAATGCCGCGTGGAGGTAGAAGGCCCACGGGTCATGAACTTCTTTTCTCGGAGAAGAAGCAATGACGGTATCTGAG
GAATAAGCATCGGCTAACTCTGTGCCAGCAGCCGCGGTAAGACAGAGGATGCAAGCGTTATCCGGAATGATTGGGCGTAA
AGCGTCTGTAGGTGGCTTTTCAAGTCCGCCGTCAAATCCCAGGGCTCAACCCTGGACAGGCGGTGGAAACTACCAAGCTG
GAGTACGGTAGGGGCAGAGGGAATTTCCGGTGGAGCGGTGAAATGCGTAGAGATCGGGAAGAACACCAACGGCGAAAGCA
CTCTGCTGGGCCGACACTGACACTGAGAGACGAAAGCTAGGGGAGCAAATGGGATTAGATACCCCAGTAGTCCTAGCCGT
AAACGATGGATACTAGGCGCTGTGCGTATCGACCCGTGCAGTGCTGTAGCTAACGCGTTAAGTATCCCGCCTGGGGAGTA
CGTTCGCAAGAATGAAACTCAAAGGAATTGACGGGGGCCCGCACAAGCGGTGGAGCATGTGGTTTAATTCGATGCGAAGC
GAAGAACCTTACCAGGGCTTGACATGCCGCGAATCCTCTTGAAAGAGAGGGGTGCCCTCGGGAACGCGGACACAGGTGGT
GCATGGCTGTCGTCAGCTCGTGCCGTAAGGTGTTGGGTTAAGTCCCGCAACGAGCGCAACCCTCGTGTTTAGTTGCCACC
ATTGAGTGTGGAACCCTGAACAAACTGCCGGTGATAAGCCGGAGGAAGGTGAGGATGACGTCAAGTCATCATGCCCCTTA
TGCCCTGGGCGACACACGTGCTACAATGGACGGGACAAAGGGTCGCGATCCCGCGAGGGTGAGCTAACTCCAAAAACCCG
TCCTCAGTTCGGATTGCAGGCTGCAACTCGCCTGCATGAAGCCGGAATCGCTAGTAATCGCCGGTCAGCCATACGGCGGT
GAATTCGTTCCCGGGCCTTGTACACACCGCCCGTCACACTATGGGAGCTGGCCATGCCCGAAGTCGTTACCTTAACCACA
AGGAGGGGGATGCCGAAGGCGGGGCTAGTGACTGGAGTGAAGTCGTAACAAGGTAGCCGTACTGGAAGGTGCGGCTGGAT
CACCTCCTTTTCAGGGAGAGCTAATGCTTATGCTTGTTGAGTATTTTGGTTTGACACTGCTTCACACCCAAAAAGAAGCG
AGCTACGTCTGAGCTAAGCTTGGATATTGAAGTCTTCTTTCGTTTCTCGACGGTGAAGTAAGACCAAGCTCATGAGCTTA
TTATCCTAGGTCGGAACAAGTTGATAGGATCCCACTTTTTACGTCCCCATGTCGCCACACGGGAGGGACATGGGGCGCAA
AAAGGAAAGAGAGGGATGGGGTTTCTCTCGCTTTTGGCATAGCAGGCCTCCCAGTGGGAGGCCCGCACGAGGGGCTATTA
GCTCAGTGGTAGAGCGCGCCCCTGATAATTGCGTCGTTGTGCCTGGGCTGTGAGGGCTCTCAGCCACATGGATAGTTCAA
TGTGCTCATCAGCGCCTGACCCGGAGATGTGGATCATCCAAGGCACATTAGCATGGCGTACTCCTCCTGTTCGAATCGGA
GTTTGAAACCAAACTTCTCCTCAGGAGGATAGATGGGGCGATTCAGGTGAGATCCAATGTAGATCTAACTTTCTATTCAC
TCGTGGGATCCGGGCGGTCCGGGGGGGACCACCGCGGCTCCTCTCTTCTCGAGAATCCATACATCCCTTATCAGTGTATG
GACAGCTATCTCTCGAGCACAGGTTTAGGTTCGGCCTCAATGGGAAAATGGAGCACCTAACAACGCATCTTCACAGACCA
AGAACTACGAGATCACCCCTTTCATTCTGGGGTGACGGAGGGATCGTACCATTCGAGCCTTTTTTTTTTCATGCTTTTCC
CGGAGGTCTGGAGAAAGCAGCAATCAATAGGATTTCCCTAATCCCCCCTTCCCGAAGGGAAGAACGTGAAATTCTTTTTC
CTTTCCGCAGGGACCAGGAGATTGGATCTAGCCATAAGAAGAATGCTTGGTATAAATAACTCACTTCTTGGTCTTCGACC
CCCTCAGTCACTACGAGCGCCCCCCGATCAGTGCAATGGGATGTGTCTATTTATCTATCTCTTGACTCGAAATGGGAGCA
GGTTTGAAAAAGGATCTTAGAGTGTCTAGGGTTGGGCCAGGAGGTCTTTTAACGCCTTCTTTTTTCTTCCCATCGGAGTT
ATTTCACAAAGACTTGCCATGGTAAGGGAGAAGGGGGAACAAGCACACTTGAAGAGCGCAGTACAATGGAGAGTTGTATG
CTGCGTTCGGGAAGGATGAATCGCTCCCGAAAAAGAATCTATTGATTCTCTCCCAATTGGTTGGATCGTAGGTGCGATGA
TTTACTTCACGGGCGAGGTCTCTGGTTCAAGTCCAGGATGGCCCAGCTGCGCCAGGGAAAAGAATAGAAGAAGCATCTGA
CTCTTTCATGCATACTCCACTTGGCTCGGGGGGATATAGCTCAGTTGGTAGAGCTCCGCTCTTGCAATTGGGTCGTTGCG
ATTACGGGTTGGATGTCTAATTGTCCAGGCGGTAATGATAGTATCTTGTACCTGAACCGGTGGCTCACTTTTTCTAAGTA
ATGGGGAAGAGGACCGAAACATGCCACTGAAAGACTCTACTGAGACAAAAAGATGGGCTGTCAAGAACGTAGAGGAGGTA
GGATGGGTGGTTGGTCAGATCTAGTATGGATCGTACATGGACGATTGTTGGAGTCGGCGGCTCTCCTAGGGTTCCATCAT
CTGGGATCCCTGGGGAAGAGGATCAAGTTGGCCCTTGCGAATAGCTTGATGCACTATCTCCCTTCAACCCTTTGCTTTGA
GCGAAATGTGGCAAAAGGAAGGAAAATCCATGGACCGACCCCATCGTCTCCACCCCGTAGGAACTACGAGATCGCCCCAA
GGACGCCTTCGGCATCCAGGGGTCACGGACCGGCCATAGACCCTGTTCAATAAGTGGAACGCATTAGCTGTCCGCTCTCC
GGTTGGGCAGTAAGGGTCGGAGAAGGGCAATCACTCGTTCTTAAAATAAAACCAGCATTCTTAAGACCAAAGAGTCGGGC
GGAAAAAGGGAGAGAGCTCTCTGTTCCTGGTTCTCCTGTAGCTGGATTCTCCGGAACCACAAGACAAGAATCCTTAGAAT
GAAGGAATGGGATTCCAACTCAGCACCTTT--------TGAGAAGAGTTGCTCTTTGGAGAGCACAGTACGATGAAAGTT
GTAAGCTGTGTTCGGGGGGGAGTTATTGTCTATCGTCGGCCTCTATGGTAGAATCGGCCGGGGAGGCCTGAGAGGCAGTG
GTTTACCCTGCGGCGGATGTCAGCGGTTCGAGTCCGCTTATCTCCAGCCCGTGAACTTAGCTGATACTATGATAACACCC
AATTTTTCCAATTCGGCAGTTCGATCTATGATTTCTCATTCATGGACGTTGATAAGATCCTTCCATTTAGCAGCACCTTA
GGATGGCATAGCCTTAACATTAATGGCGAGGTTCAAACGAGGAAAGGCTTACGGTGGATACCTAGGCACCCAGAGACGAA
GAAGGGCGTAGCAAGCGACGAAATGCTTCGGGGAGTTGAAAATAAGCATAGATCCGGAGATTCCCGAATAGGTCAACCTT
TCGAACTGCTGCTGAATCCATGGGCAGGCAAGAGACAACCTGGCGAACTGAAACATCTTAGTAGCCAGAGGAAAAGAAAG
CAAAAGCGATTCCCGTAGTAGCGGCGAGCGAAATGGGAGCAGCCTAAACCGTGAAAACGGGGTTGTGGGAGAGCAATACA
AGCGTCGTGCTGCTAGGCGAAGCAGTGGAGTGCTGCACCCTAGATGGCGAGAGTCCAGTAGCCGAAAGCATCACTAGCGT
ACGCTCTGACCCGAGTAGCATGGGGCACGTGGAATCCCGTGTGAATCAGCAAGGACCACCTTGCAAGGCTAAATACTCCT
GGGTGACCGATAGCGAAGTAGTACCGTGAGGGAAAGGTGAAAAGAACCCCCATCGGGGAGTGAAATAGAACATGAAACCG
TGAGCTCCCAAGCAGTGGGAGGAGAATGTGATCTCTGACCGCGTGCCTGTTGAAGAATGAGCCGGCGACTCATAGGCAGT
GGCTTGGTTAAGGGAACCCACCGGAGCCGTAGCGAAAGCGAGTCTTCATAGGGCGATTGTCACTGCTTATGGACCCGAAC
CTGGGTGATCTATCCATGACCAGGATGAAGCTTGGGTGAAACTAAGTGGAGGTCCGAACCGACTGATGTTGAAGAATCAG
CGGATGAGTTGTGGTTAGGGGTGAAATGCCACTCGAACCCAGAGCTAGCTGGTTCTCCCCGAAATGCGTTGAGGCGCAGC
AGTTGACTGGACATCTAGGGGTAAAGCACTGTTTCGGTGCGGGCCGCGAGAGCGGTACCAAATCGAGGCAAACTCTGAAT
ACTAGATATGACCCCAAAATTACAGGGGCCAAGGTCGGCCAGTGAGACGATGGGGGATAAGCTTCATCGTCGAGAGGGAA
ACAGCCCGAATCACCAGCTAAGGCCCCTAAATGACCGCTCAGTGATAAAGGAGGTAGGGGTGCAGAGACAGCCAGGAGGT
TTGCCTAGAAGCAGCCACCCTTGAAAGAGTGCGTAATAGCTCACTGATCGAGCGCTCTTGCGCCGAAGATGAACGGGGCT
AAGCGATCTGCCGAAGCTGTGGGATGTCAAAATGCATCGGTAGGGGAGCGTTCCGCCTTAGAGGGAAGCGCCCGCGCAAG
CAGGTGTGGACGAAGCGGAAGCGAGAATGTCGGCTTGAGTAACGCAAACATTGGTGAGAATCCAATGCCCCGAAAACCTA
AGGGTTCCTCCGCAAGGTTCGTCCACGGAGGGTGAGTCAGGGCCTAAGATCAGGCCGAAAGGCGTAGTCGATGGACAACA
GGTGAATATTCCTGTACTACCCCTTGTTGGTCCCGAGGGACGGAGGAGGCTAGGTTAGCCGAAAGATGGTTATCGGTTCA
AGGACGCAAGGTGACCTTGTTTTTTCAGGGTAAGAAGGGGTAGAGGAAATGCCTCGAGCCAATGTCCGAGTACGAGGCGC
TACGGCGCTGAAGTAATCCATGCCATACTCCCAGGAAAAGCTCGAACGACCTTCAACAAAAGGGTACCTGTACCCGAAAC
CGACACAGGTGGGTAGGTAGAGAATACCTAGGGGCGCGAGACAACTCTCTCTAAGGAACTCGGCAAAATAGCCCCGTAAC
TTCGGGAGAAGGGGTGCCTCCTCACAAAGGGGGTCGCAGTGACCAGGCCCGGGCGACTGTTTACCAAAAACACAGGTCTC
CGCAAAGTCGTAAGACCATGTATGGGGGCTGACGCCTGCCCAGTGCCGGAAGGTCAAGGAAGTTGGTGACCTGATGACAG
AGGAGCCGGCGACCGAAGCCCCGGTGAACGGCGGCCGTAACTATAACGGTCCTAAGGTAGCGAAATTCCTTGTCGGGTAA
GTTCCGACCCGCACGAAAGGCGTAACGATCTGGGCACTGTCTCGGAGAGAGGCTCGGTGAAATAGACATGTCTGTGAAGA
TGCGGACTACCTGCACCTGGACAGAAAGACCCTATGAAGCTTCACTGTTCCCTGGGATTGGCTTTGGGCCTTTCCTGCGC
AGCTTAGGTGGAAGGCGGAGAAGGCCTCCTTACGGGGGGGCCCGAGCCATCAGTGAGATACCACTCTGGAAGAGCTAGAA
TTCTAACCTTGTGTCAGGACCTACGGGCCAAGGGACAGTCTCAGGTAGACAGTTTCTATGGGGCGTAGGCCTCCCAAAAG
GTAACGGAGGCGTGCAAAGGTTTCCTCGGGCCGGACGGAGATTGGCCCTCGAGTGCAAAGGCATAAGGGAGCTTGACTGC
AAGACCCACCCGTCGAGCAGGGACGAAAGTCGGCCTTAGTGATCCGACGGTGCCGAGTGGAAGGGCCGTCGCTCAACGGA
TAAAAGTTACTCTAGGGATAACAGGCTGATCTTCCCCAAGAGTTCACATCGACGGGAAGGTTTGGCACCTCGATGTCGGC
TCTTCGCCACCTGGGGCTGTAGCATGTTCCAAGGGTTGGGCTGTTCGCCCATTAAAGCGGTACGTGAGCTGGGTTCAGAA
CGTCGTGAGACAGTTCGGTCCATATCCGGTGCGGGCGTTAGAGCATTGAGAGGACCTTTCCCTAGTACGAGAGGACCGGG
AAGGACGCACCTCTGGTGTACCAGTTATCGTGCCCACGGTAAACGCTGGGTAGCCAAGTGCGGAGCGGATAACTGCTGAA
AGCATCTAAGTAGTAAGCCCACCCCAAGATGAGTGCTCTCCTATTCCGACTTCCCCAGAGCCTCCGGTAGCACAGCCGAG
ACAGCGACGGGTTCTCTGCCCCCCCTGCGGGGATGGAGCGACAGAAGTATTGAGAATCCAAGATAAGGTCACGGCGAGAC
GAGCCGTTTATCATTACGATAGGTGTCAAGTGGAAGTGCAGTGATGTATGCAGCTGAGGCATCCTAACAGACCGAGAGAT
TTGAACCTTGTTCCTACACGACCTGATCAATTCGATCAGGCACTCGCCATCTATTTTCATTGTTCAACTGTTTGACAACA
TGAAAATACCAAAAGCTCTGCCCTTCCCTATCTATCCAAGGGAGGGAAGGGCAGAGGCCTTTGGTGTCCCTTCCAGTCAA
GAATTGGGGCCTCACAATCACTAGCCAATATACTTTTCTCTCATGCCTTTCTTCGTTCATGGTTCGATATTCTGGTGTCC
TAGGCGTAGAGGAACCACACCAATCCATCCCGAACTTGGTGGTTAAACTCTACTGCGGTGACGATACTATAGGGGAGGTC
CTGCGGAAAAATAGCTCGACGCCAGAATGATAAAAAGCTTAACACCTCTTATTTTACTTTTAAAATATAAAAAAGAGAAA
AATAAAAAATGCAAAGGTCGTCTTATTCAAAACCCCAATTAGAATTATGACATCTCTTCTCTCACCCCTCACACCTCGGA
ACGCACTGTTCTTATAGAGAGAAACGCGCTTTCACATCTTATTAACC-----CGAAACGAAATGGCTGAGGAGAGGTTCC
TTTTTGAGGGTACTCCCGGGAACAGATCCAGTGGAGACGGGGTGGGGCCTGTAGCTCAGAGGATTAGAGCACGTGGCTAC
GAACCACGGTGTCGGGGGTTCGAATCCCTCCTCGCCCACAACCGGCCCAAAAGGGAAGGACCTTTCCTTTACCTCTGGGG
GTAAGAAAATAATGATCGGGATAGTGGATGCAAAGCTATTGAACTTGGGTATGGTCTTTTGTCGAAATGGAATGGCCTTA
CTTTTTCTTTTTATTTATTTTATCGCGAAGGGG-TTTTAATTACATATAGTAACCCCGGTCGGAATCAGCATATTTATGT
TTTACTCCCCGTAACTCTTCCTCAGCCAGGCTTGGGCAGAATAGCGGAGCAAATACAAGTATTACTAGCATAGCAAAAAT
GCGTTCCTCGTCATTAATATGTTTGCTCGCGTTAATTGTGGCCTATCGGGAGACTGCATCTTTGATGCACTGCTAGTACA
TCATCTGAGAATTCTTAATTGGCTAGTTGTAAATAGCCTTGGGGCTAAAGGGATTACCCCGGATCTACGCCGAGGTATTG
ACGGTGATTCTCAAATATCGTAGAACAGAATGTGATACGATGAGATAGAATGCAATAGAAACAAAGACAGGGAACGGGTT
ACCTACCCCTAACGGTCAAAGCGAGCCCTTTAATTCAATTCTTCATTCTTTAATGAAATTAAGAATCAATCAAATCTCCC
CAAGTAGGATTCGAACCTACGACCAATCAGTTAACAGCCGACCGCTCTACCACTGAGCTACTGAGGAACAACGGGAGATT
CGACCTCATAGAGTTCAACTCCCGTTCTCAACCCATGAGTCCGAAGCTTCCTTCGTAACTCCCGGAACTTCTTCGTAGTG
GCTCCGTTCCATGCCTCATTTCATAGGGAACCTCAAAGTGGCTCTATTTCATTATATTCCATCTATATCCCAATTCCATT
CATTTAATATCCCTTTGGTGTCATTGACATAAGAGATGTCATTTATAGTCTATCTCTTTCTATATATGGAAAGTTAACAA
ATCATCATATAATAATCGAGAAATTGAAATAGAAAAGAAAAAAGGGAGGTTTGTGATGATTTTGAAATCTTTTCTACTAG
GTAATCTATTATCCTTATGCATGAAGATAATAAATTCGGTCGTTGTGGTCGGACTCTATTATGGATTTCTGACCACATTC
TCCATAGGGCCCTCTTATATCTTCCTTCTCCGAGCTCGGGTTATGGAAGAAGGAACCGAGAAGGAGGTATCAGCAACAAC
TGGTTTTATTACGGGGCAGCTCATGATGTTCATATCGATCTATTATGCGCCTCTGCATCTAGCATTGGGTAGACCTCATA
CAATAACTGTCCTAGTTCTACCGTATCTTTTGTTTCATTTCTTCTGGAACAATCACAAAAACTTTTTTTATTATGGATCT
ACTACCAGAAATTCAATGCGTAATCTCAGCATTCAATGTGTATTCCTGAATAATCTAATTTTTCAATTATTCAACCATTT
CATTTTACCAAGTTCAACGTTAGCCAGATTAGTCAACATTTATATGTTTCGATGCAACAACAAGATGTTATTTGTAACAA
GTAATTTTGTTGGTTGGTTAATTGGTCACATTTTATTCATGAAATGGGTTGGCTTGGTATTATTCTGGATACGGCAAAAT
TATTCGATTCGATCTAATAATAAGTACCTTGTGTCAGAATTGAGAAATTCTATGGCTCGAATCTTTAGTATTCTCTTATT
TATCACCTGTGTCTACTATTTAGGCAGAATGCCGTCGCCTATTGTCACTAAGAAACTGAAAGAAACCTCAGAAACGGA--
-------AGAAAGAAAAGAAGAAAACGATGTAGAAACAACTTACGAAGAAGACAAAGATAGCCCAGACTACGAAGATTTT
TATCTTGATACTCATCAAGATAATTGGGAATTGGTAAAACTTAACTTAAAAAAAGAAGAGAAAAATGAAAAAAAAAAAAG
ATTGATACATAAGATAAA-TACAAAAATAAATAAGAAGAGACTCGTCCGCCTCCCATATATTTAACCCCTTCCCCTATAA
AGAAACTCGTAACGCCAACCCCGTTTGTAATTCCATCAATTATATGTCTATCAAAAAACTGAATTCGTTCAGCGAATTCT
CTTATATTTACAGTAAAAATCTTAGTATAAAAAATATCTATGTAACCACGATTATATGACCAATTGTATATCACATTTTC
TACTTGGTCCAAGAGAATTCTCTTAGGGCCCCCCTTTACAAAAAAATTGGCTAAGTCCAAATTTGGTAGAGATGAATAAA
CGGATCCATATAAAATAGATGCTATAAATAATCCAAAAAGAGCTATACTGACCGAAAAAACTGCATTTTTAAAAAAATCA
TACCAATCTGGGGAACCATTAAAATTTGGATGGAAAAAGTTTGTGGACGGAGTTAACCATTTCGATAATAGATCAAAATC
TATTACTCCTTGATCAAAATGAATTCCGATTGATCCAACGAATAAAGTAAATAGTACTAATACAAGTAGAGGGAACAACA
TAGTATTGTCCGACTCATGAGGATAGGTGTAAGTATATTTATTTCTAAAGTGAGTACTAATGTATCGTACTCTATTTCTT
CCATTATCATCAATTTGATATGTATCCTTTGAAAAAAAGGAGACCTTATTATTCACTGTTGATAAAAGTAAATTTCTATT
GACCGCTTTTGGCACTTTTTTTCCCCATAAAGATATTGAATAGAAAGAACTATTTTTAGTGCTACTGTAATTTTGAAAAT
GAATGCGCAAATGTCCATCAAAGGTAAGTAAATAGATCCGAAACATATAAAATGCGGTTAATCCCGCTGTAAAGAAAGCT
ATTATTGCGAAAGTTGGTGAATACAACCAACTATCATGAAGAATTTCATCTTTGGACCAAAAACAAGCAAGAGGCGGAAT
ACCACAAAGGGAGAGTGTACCTAATAAAAAGGTAATTCTTGTAATTGGAACATATTTTGTTAAACCGCCCATAAGAACCA
TATTTTGACTTTTATCTGGTGAATATCCAACAATGGGTTCCATTGAATGAATAATTGATCCGGATCCCAAAAACAATAAA
GCTTTCGAATAGGCATGAGTGATCAAATGGAATAAAGCGGCTCGATAAGAACCTATACCCAGAGCTAACATAATATAACC
CAATTGAGACATTGTCGAGTAAGCTAAACTTCTTTTAATGTCTCTTTGAGCAAGAGCCAAAGTAGCTCCTAATAGTACTG
TTATTACGCCTATTGAAGAAATGATATTCATTATGGAAGGTATAACTATGAAAAGAGGAAGAAGCCGAGCTACAAGAAAA
ATTCCCGCTGCTACCATAGTAGCAGCATGTATAAGAGCAGAAATGGGAGTGGGTCCTTCCATAGCATCAGGTAACCATAT
GTGAAGAGGGAATTGTGCGGATTTAGCAACTGCACCAACGAATAAAAAAGAAGCACACAGAGTAACAAATAAGGAATTTA
CTCCATTATTATGAACCAAGTTATTAATTATTTCGAACAAATCCCGAAATTCTAAACTACCTGTTATCCAATAAAGTCCT
AAAATTCCTAATAATAAACCAAAATCCCCTATACGATTGGTTACAAAAGCTTTTTGGCAAGCACTTGCCGCACTCGGTCG
TGTGAACCAAAAACCTATTAATAAATAGGAACACATTCCTACAAGTTCCCAAAAAATATAAATTTGTATAAAATTGGAAC
TAGTAACTAATCCTAACATAGAACTATTGAAAAAACTCATATAGGCAAAAAATCTCAAATATCCTTGATCGTGAGACATA
TAATTGTCACTATAAATAAGAACTATGATTCCAACAGTAGTAATTAATATTGACATGATAGAAGTAAGTGGATCGATCAA
GTGTCCGAACTCTAAAGAAAAATCATTATTGACGGTCCAAGACCATAAATATTGATAGATAAAATTTCCATTTATTTGCT
GAATAGATAGATTGACCGAAAATGCCATAGCTATACTTAGCATCAAAACACTCGGAAAAGCCCACATACGGCGAATATTT
TTTGTTGCTGTCCGAATAAGCAGAAGTCCAAATCCTATTAACATAGTAACTGTAAACGGAAGAAAGGGTATTATC--CAT
GCATATTTA-----------------------------------------------------------------------
--------------------------------------------------------------------------------
----------------------------------------------------------------------TATGTATGTT
CCATAAAAAAACAAATTTTCA--TTTTTTTTTCTTATAATTTAATTGTTTCCAATTCATCAATTCTTATCGTTTTTGAAA
GGAACAAT-AAAAAATCAACAAAAAAAGATATGAAAAACTCAATTATTTTGATTTTTCATTATTCTGACTTTTCTCAGAT
ATTGGAAATATTCAAAAGTTCCAATTCAAATGATATGACTAAATAGCTAGATAAGAGTAATTACTTAGTTATTAACTTTA
ACTAAAGCTAAAGAATTCACT-AAGGAAAGATAGTTAATAAAATGAAATAAAATGGGAAA-----TATGAGATTTTGAAT
CATTCTACGACTATACTACCATCCT------ATTCTGACAATATGTAATCATATCATATACTAT----------------
AGTATAGTAAGTAAAAACAATCATACCAAAACAGTAGAATATAAATCA---TAGTA------------------------
----------------TGCCTCAATAAATCCACTCAAAAAAAAAAGACTAGTTATTTTAGTGATTTT-TTTGTAGTAATT
ACCTAACCCATTACGGAACTAATTGATTGGATTCCAATCCAATAAGAAAGTATCATAAATATTATAATACTCTG--TATT
TCGTATAGAACTGAAAAAAAAA-CTCAAAATTGGAGTTCTCCTTCTTAGGTAATAGAATGTCTTGTTTAACATATTAACC
ACTAATTGTAGCTTAAGTTTGAATTTAAATTAT-----------------------------------------------
--------------------------------------------------------------------------------
---------------------------------AGACACAGTAATATGAGCTTATTCAATTCCAAACTAATAATCAT-AA
AATTCCTTTTTGAATTTCCCCC---TTTCTTCCATTTTTTTGCCTAGTGTGTTAATATGTGACATTGTTATATATGTAAC
ATGCATGTCATACATATATTTATATATAAATAATATA--------------------TTTGTATTGTATGTTATGAAAAA
ACTATT---------ATTTAGTTAAGTATAGAAAATGATTAAAAAGAACGATCTATTTTGAGCAATACATGTCTTTCACA
TACAACAATAAAAATGAGTAATTCTTTTTTTTTTTTGAATGGCAGTTCCAAAAAAACGTATTTCTATATCAAAAAAACGT
ATTCGTAGAAATATTTGGAAGAAAAAAGGGTATTTAGCTGCAATAAAAGCTTTTTCTTTAGCAAAGTCAGTTTCTACTGG
AGATTCAAAAAGTTTTTTTGTGCGACAAACAAATAAGAAAATCTTGGAATAATCGGAATTTCCAGGGCTAGAAGAATTTC
CAATTTTGGAATATGAATAATTCCCCTTTAACTAAATGTATTGATGTATTGAACTC-----AATAC-TATTAGT---TAT
TAGTTAGAACTAACTGCTATGATATGATATGTAGAATAAGAATTTCTCTATCTAAGTATCA------TTATTTTTTTTTT
TTTCA--TTCTATTTTTTATTATAATCTATTTATTAATTAGTAAGATGCTTTTTTCCTATTCATTTTTTTTTTTTCACAA
C-GGAAAAATAGAATGAACAAAG-ATTTTTCCGTTGTGAAAAAAAAAATTGTGATGGATGTTGAAACTATTTTATTTTTT
ATTATATGCCTAACTTAAGACCAAGTCAGT-TTCATAA-ATATTATCATAATTTTTTTTTTAGAAATTATGTACACAACA
AACAACAAAGAGT------ATTATATNNNNNNNNNNNNNNNNNNNNNNNNNNNNNNNNNNNNA-----------------
--------------------------------------------------------------------------------
--------------------------------------------------------------------------------
--------------------------------------------------------------------------------
----------------------------------------------------ATGATACTAACCTAAGTAAAAATTATTG
AAAATTCAAAGATGAATTTAAAAGAGCTCTTATTTATCAGTTCTAATATTTCCTAAACTATATTGAATCCTTGAATCTAG
ATCTAGACGATTCAACATGAATTGACTATTATTATTTCAAGTAAGCCGCTATGGTGAAATCGGTAGACACGCTGCTCTTA
GGAAGCAGTGCTAGAGCATCTCGGTTCGAGTCCGAGTGGCGGCATACTGTAAAAAAGATACAATGGATCCTATAATGTAT
TTAATTCCCAATTTCCATTCTGTAATGGGACCTTTTTTATGTATGATATTTGTGACTTTAGAACATATATTAACTCATCT
CTCTTTTTCGATCATTTCAATTGTGATTACGATTCATTTGATGACCCTATTAATACATGAAATCATAGGGTTGCGTGATT
CGTCGGAAAAAGGAATGATAGTTACTTTTTTTTCTATAACAGGATTATTAGTTACTCGTTGGATTTCTTCGAGACATTTT
CCATTAAGTAATTTATACGAGTCTTTAATCTTCCTTTCGTGGAGTTTTTCCATTATTCATCTAATTTCCAAGATATGGAA
TCGTAAAAATGATTTAAGCGCAATAACCGCCCCAAGTGCCATTTTTACCCAGGGTTTCACCACATCGGGTCTTTCAAGTG
AAATGCATCAATCGTCAAGATTAGTACCTGCTCTACAATCTCAGTGGTTAATGATGCACGTAAGTATGATGTTATTGAGC
TATGCAGCTCTTTTATGTGGGTCGTTATTATCAGTCGCTTTTCTAGTCATTACATTTCGTAAAAACATCGATATTTTTTG
TCAAATAAAAATTTTCTTAATTAAGATTAAGTCATTTTTATTTGGCAAAATCGAATACTTGAACAAAAAAAAAAATGTTT
TTAAACACACTTCTTTTGTTCCATTTCGAAATTATTACAAATATCAATTAACTCAGCGTTTAGATTATTGGAGTTATCGT
GTCATTAGTTTAGGGTTTACCTTTTTAACCATAGGTATTCTTTCTGGAGCAGTATGGGCTAACGAGGCATGGGGATCTTA
TTGGAATTGGGACCCCAAAGAAACTTGGGCATTTATTACTTGGACCATATTCGCGATTTATTCACATACTAGAACAAATC
AAGGTTTGCAAGGTACGAATTCGTCACTTGTAGCGTCTATAGGATTTCTTATAATTTGGATATGCTATTTTTGGATCAAT
CTATTAGGAATAGGTCTACATAGTTATGGTTCATTCACATTAATATCTAATTGAATAAATTCCATAAGGAATACATAAGA
CCGTCGTACCGTACGTAACGGAAAGTTTGCGCAGGTTTTTGAGAACCATTTGAATGATTCCTTGATTCAAATGGTTCTCA
AAAACTCGGAACATATTTTATTAGAATTCTAATTCACTTTATTTTTTTGTGTTGTACAGTTCAAAAATCTTCAAATTCAA
AATTTTAAGACTTTGTTTTCTATCTGATTAATGAAAACTATCTATGAAAATAATTAGATAGAATAGCTTGTACCTTGTCA
ACTGATAGCGAAAGAACAAAATCAGGATAAATGCCAATCCCTATTACGGGTAAAAAGATACAGATTGAAACAAATAGTTC
TCTTGGTCCAGAATCCACAAAATTGGAGTTTGGAACATTGAATAGTTTGTATCCATAAAACATCTGACGTAACATAGATA
ATAAATAAATAGGAGTTAATATCATTCCAATTGCCATTACAAAGGTAATTAGTATTTTGGGCATTAAAAGATATTTTGGA
CTGGTAATTATTCCAAAAAATACTACTAATTCTGCAACAAAACCACTCATTCCTGGCAATGCAAGAGAAGCCATCGAGAA
ACTACTAAACATGGTAAATATTTTTGGCATTGGGATGGATATCCCTCCCATTTCGTCGAGATAAACAAGACGTATTCTAT
CACAACTCGTTCCTACCAAGAAAAAAAGTGCAGCACCAATAAATCCATGAGAGATTATTTGTAAAACGGCTCCGTTGAGT
CCCATGTCGGTTATAGAACTAATTCCTATAATTATGAAACCCATGTGAGATACAGAAGAATAGGCTATTCTCTTTTTTAA
ATTGCGTTGACCAAGAGAGGTTGAAGCTGCATAGATTATTTGTATTGTCCCTATTATCACCAACCAGGGAGAAAATATAG
AGTGGGCGTGAGGTAATAATTCCATATTGATCCGAATCAATCCATATGCCCCCATTTTTAATAAGATTCCCGCTAGAAGC
ATACATGTACTGTAATGTGCTTCCCCATGGGTATCTGGTAGCCATGTATGTAGGGGTATAATCGACGATTTGACAGCATA
AGCAATAAGGAAGCCCAAATAGAATATTATTTCTAATGTCACAGGATATGACTGATTGGCTAATCTTTCAAAATCCAATA
TGGGTTCATTGGAACCATATAAACCCATACCTAGAACTCCTATTAAGAGAAAAACGGAACCTCCCGCAGTGTACAAAATA
AACTTTGTAGCTGAGTACAAACGTTTCTTTCCTCCCCACATGGATAAAAGTAAGTAAACAGGAATTAATTCTAACTCCCA
CATGAGAAAAAAAAGTAAAAGGTCTCGAGAAGAAAATAATCCTATTTGCCCACTGTACATTGCTAACATGAGGAAATAGA
ACAATCGCGAATTTCGAGTAACAGGCCAAGCTGCTAAAGTGGCTAAAGTAGTGATAAATCCTGTCAGTAAAATAGGTCCT
ATGGAAAGTCCATCGATTCCCAGTCTCCAGTGAAAATCAAAAATATTTATCCATTTTAAATCCTCTTCCAATTGAATTAA
TGGATCATCCAATTGGAAATGATAACAGAACACATAGGTTGTTAGAAGGAGTTCTAATAAGCATATAAATATAGTATACC
ACCTAAATACCTTATTTCCCTTATGAGGAAGAAAGAAAATTGAAGAACCCACGAATATCGGCAAAACTACAAGTAGTGTT
AACCAAGGGAAATAACTCGTGATAAAGACAAGATGCATTTTGACCAAAAAACCCGTGCTCGGAATAATATATTTTCTCGA
GTACGGGTTTTTGTCGGTAAAAAGGAATCAAATGATTCAAGTGGAGTTTTTTATAACGTGTCAATAAGATAGACCCATGC
TGCGAGTTGTTTCATGCCATAAATAAACGCGTACACTCAAAAAATCTGTTGGACAAGCGGATTCACATCTCTTACAACCT
ACACAGTCCTCGGTTCTTGGCGCGGAAGCAATTTGCTTAGCTTTACATCCGTCCCAAGGTATCATTTCCAATACATCTGT
GGGGCAGGCTCGTACACATTGAGTACATCCTATACATGTATCATAAATTTTTACTGAATGTGACATTGGGTCTATAAATT
CCAGTTTTGAACAT-AAAAATTTTCGATCTGGTAAAGTTAAATCAGGAGGAAATTAATTATATATTTA-----TATTGTA
GACACCAGACGAATCAATGGTTTATCAAAAAAATATAATATTAAAAATCAATATATTTCTAAATCTGTTCATGAGAAAGG
ACCAAGAAACTTTGATTTCCGTTTCAACAACCATGATTATACAAGTCACACATATGATTTCACATTGACATTGGCCAACA
GATCATCAATATTTCAATAGTAATATAAAAGTATATTACTATACATATTACTATAAAAAAAAGAATAAAAAATGAAATAA
TTTATATCTATATTTTATTTATATTATTTTATTATAT-TATTTATGTCTTTATTTATATGATAGTTATGACTAATTATTC
AACAAATTTGATTGATTGATACGAGTTGATTTTCTGTTACGATAAATCGACGAAACAATAGCTAGCCCAATAGCCGCTTC
CGCAGCTGCAATGGCTATAACAAAGATTGAGAAAATGTCTCCTTTTAATTGGCGGCTATCAAATATATTAGAAAATGTTA
CGAGATTTATATTAACCGAATTTAGTATAAGCTCAAGACACATAAGTGCTCTAACCATGTTTCGACTTGTGATCAATCCA
TAGATACCGATAGAAAATAAGTAGACGCTCAAAAAAAGTATATGTTCAAACATCATTGGCTAACTCCTCATGAATCTCGA
TTCATTTCAATATGAACAACAATTCAACCGATTTTATTAACCAGAATCGAGTAATTACAGAAAAAAGAGGGTATCAGCAG
TAGATTAAATGAAAAA-TTTTCCCTTTTCATTGGATTTCGAATTTCTAA---------TAATTCTAAGTATTTCTTATTG
ACGAGCCATAGTAATTGCACCTATCAAAGAAACTAAAAGAATTATAGAAATAAGTTCAAACGGAAGATAAAAATCTGTTG
ATAAATGAATTCCAATTTGTTGAACGTTACTAATAAGGTCCTGTTCTATAATCTGATTTGATCTTGTAGTCCAAAGAATT
CCGTACCATGACGTATCTAAGATAGTAGTAATTAGTGAAAAAAGAATACTTATACAAACCAGTGAAGTGACTCCATCTCC
AACAGTCCAAAAATAGGAATCGTTCGAATATTCTGAACCATTCATGAACATAACAGCAAATAGGATTAAGACATTTATGG
CTCCTACATAAATAAGGAGCTGTGTGGCAGCTACAAAATAGGAATTTGATAGAATATAGAATAAGGATATACAAACAAGA
ACCAATCCCAATGAAAAGGAAGAATAAATTGGATTGGTAAATAACACTACTCCTAGACCTCCTAATATAAGAACTGATCC
CAGAAATACTACAAGTATATCGTGTATTGGTCCAGGTAAATCCATTATGTATAACAGATAAATAAGTCGAAATATTTCAT
GACCTTACTAAATAGTCCAGGAAAGAAAAGGGTGTTCCCTTTATTTTTTTTT----CTTGTATATGATGGGTTCTTATCT
TAATTGAATTAAATCTTAATATGGATTAATGTAAATATAAATAA---------AGTTCTTGGCCAATCCTACCTTCCTTT
TTATCTATTTTCTATTTTTATCTAAAAGAAAAAAGAAAAGAATAGTTGGAATTTTCTATTTTAAAATCATCGCTAAA-CA
TATTCTCAGTTTAAAACAAAGAGTGATTCTCAACAATCAATAGTTATTATTTGTAATTTCTGACCAACCAAAAAGGGGGG
G--------CTTTATATCAAAAGGATATCTTAGTAATCAGTAACCGTTCTTGAATCAAGAGGGTTCTCCTTGTCTATTTT
GATTTGAGTCGAATTTATAACTGTTTGAATTGTGTAATCTCCAATTACTGGCATTGGTAACCGACCCAAAGCAATTTGAT
TATAATTCAATTCGTGACGATCATAAGTAGAAAGTTCATATTCTTCAGTCATTGATAAACAGTTTGTTGGGCAATACTCG
ACACAGTTACCACAAAATATACAGACCCCAAAATCAATACTATAATTAAACAATTGTTTCTTTTTAATATTTTTTTCAAA
TTTCCAATCAACAACGGGTAGATCTATGGGACATACACGAACACATACTTCACAAGCAATACATTTATCAAATTCAAAGT
GGATTCGACCACGGAAACGCTCCGATGTGATCGATTTTTCATAAGGATATTGAATAGTTATAGGTAAACGATTTGTATGG
GATAAGGTAATTATGAAACTTTGACCAATGTACCTTGCTGCCCGTATTGTTTGTTCACCATAATTTATGAACCCGGTCAC
CATAGGGAACATATTGTGGGTCTCCGTGAATAAATTGATGTTTCTTTCTCTTGTTTGAGATCAATTATGAATCTAGAATA
TCGTTATCTTATTTTATTCTTTA---------TAGTGAAACAAGTTGGGAAGAAGTTGTCAATAATAGATTACCCAGGGA
AATAGGTAAAAGAAATTTCCATCCAAGATTTAATAGCTGGTCCATTCTCATTCTAGGTAAAGTCCATCTTGCTGCGATCG
GAATGAACAGAAACAAATAAGCTTTAGCTAATGTAATAAATATCCCAATTGTCGTTCCAAAGACTCCATCCATTTGATTT
ATTCCGAAAAGTTCAGGAATAGATATATACGGAATAGAGAAATTCCACCCACCTAAGTAAAGAACTGTTATAAATAATGA
AGAAACTAATAAATTTAGGTAAGAAGCAAGGTAAAATAAAGCGTATTTGATACCTGAATATTCTGTTTGATAACCTGCTA
CTAATTCTTCCTCTGCTTCTGGTAAATCGAAGGGTAATCTTTCACATTCTGCTAGAGAAGAAATTAGAAAAACAACAAAC
CCGATAGGCTGACGCCACAGATTCCACCCCCAAAATCCATATTTTGACTGCGCCTCAACTATATCAACTGTACTTAAACT
GTTAGATAATCATAGTCGATAATAACATCACTGCTCGTATCCCTATTTCAAAACCGTACATGAGACCTCAGCTTCATACA
GCTCCTCTATGGCCACAAATAAAT-TAAGGACTTTCTCGATATTATCTCCATCCTTATTTGGATGGTAAATATACATCGG
GAAGACAAAAATTAGACCAATGAAATTCCGTCTGCTCAAATATAAAAGGTGCTTCCGAATTGATCTTATCC-ATTACAAT
TTGA---------ATTTTTCTTTGTTTGGTAATAACTTAATTTTTTAATAAAATACTCGTTATATCAATAAATATGTTCT
ATCAATAACTATAAAGAAAGAATTGGGTATAAATTCAAAATTCATGATAAGAGTTCTATATGTTATGTATAGATGTGGAT
GGGGAAAATAATAAAAAAATATCTTTTGTATTATTATTTATTCATTTTTCCCATTCTAT---------------------
---------------TTTTGAATTCTATTTCTTTTGTTCCTGTTCTTCTTTCTCAGAGAGAGGGTACTCTG-AAAAAAAA
AATAAAGGATTAATTCGTTTTTGATAGTCATTTCTTTAATCAGTGAATAGGAGCATACTCTAGATCGGAATCGTGGGGAA
GCACTGCTTGGTCATTTCTACCAACTAAAAGTCCCCATTATGATTCGTTTTATCCAAAATTTTATATAAAAATACTGTTT
TTTGATACCTTATATTATCTCCATTACTAATCTTTTGTGTACCTTGGTGTTCCTAACTGTTCACTGATTTTTGATTGATC
TTCGGTATGGTAATATATATATATAAGTAGTAGAACCCCCATACGTTGATCTTTTATACCCGCTTCAAGATATGAGAATT
AGTCAAAGAATCTTAATCTTGGGGTAAACAGTTTTTATACTGCTTATTTTTATATTCTTGTACATAGGGAATGAGATTTT
CTCTTCTTACTGCAAATTTCTAAGCAGTTTGATTTTACTCATATAACTATCTAGTTTAACTCATCGACCCTAATGATGAA
TAAAAAATGAAAATATCCATTCAATATATTCAACCTCTTTACTTTATTTATAGAGAGAAGGGAAAAAAATAATATTCCAA
CGAATCGCACGTAGAGATATTGATAATACACATAGAGTTAATGGTATTTCATAACTAATAGATTGAGCAGCAGCTCGTAG
ACCACCTAAAAAAGAATATTTATTGTTCGATCCATATCCTGACATAAGAAGTCCAATAGGAGCAATACTTGAAATGGAGA
TCCATAAAAAAACACCTATACTGAGATCGGCTAAAATAAGGCGATATCCAAAAGGAATTACTAAATAACTTAGTAGAACT
GATATGACCGCTATAGACGGTCCCATGCTAAACAAACGAATATCTCCTCTAGATGGAAGTGGGTCCTCTTTAAAAAGTAA
TTTGGTCCCATCTGCTAGAGCTTGAAGAATCCCCAACGGACCGGCATATTCAGGTCCAATACGTTGTTGTATTGCTGCGG
ATATTTCTCTTTCTAACCACACAATTACTAGGACCCCTATTGTGATTCCTAATAGAAGGGTGAAAATGGGAACAAAGATC
CCTATGAGTCCATAAACTTCTTTTAAGGATTCCCATCTAGAAAAAGAATTGATAACTTGTACTTCTACTTCTGTCGTATC
AATTATCATTTCAACGATCAATTTCTCCCATAATGATATCTATACTACCTAGTATTGTCATGATATCGGCCAATTTCATT
CTTTTAACTAATTGAGGGAGAATTTGCAAATTGATAAAACCCGGTGGGCGAATTTTCCATCTCCAGGGGAAAACACTACT
ATCTCCTATCAAATAAATTCCTAATTCTCCTTTTGGGGCTTCCACTCTCACATAAAGTTCTTGTTTCGATAATTCAAAAT
TGGGTGAAAGTTTTTTAGTAATAAATCTATATTCAAAATTAGTCCATTCGGAATTTTTTGCTCTATCAAAGCGCCGGACT
TCTAAATTTTCATAGGGCCCCCCAGGAATTCCTTCTAGAGCCTGTTGAATAATTTTTATAGATTCCTTCATTTCATCGAT
TCGGACTAAATAACGAGCTAGTGAATCTCCTTCTTTTTGCCATTGGACTTCCCAATCGAATTTATTGTAACACTCATAAC
TATCAACTTTACGAAGATCCCACTGTATTCCAGAAGCACGTAACATCGGCCCTGATAAACCCCAATTTATTGCTTCTTCT
CCACCAATAATGCCCACTCCTTCAACTCGTTCCAAAAAAACAGGATTCCGTGTAATAAGTTTTTGATATTCAGCAATTCC
TGTTAAAGAATAATCACAGAAATCCAAACATTTATCTATCCAGCCATAAGGCAGATCAGCAGCAACCCCCCCAATACGGA
AATAATTATGCATCATTCGCATACCCGTAGCAGCTTCGAATAGATCATATAATAATTCCCTTTCTCTGAAAATATAGAAA
AAGGGAGTCTGTGCGCCGATATCCGCCATAAAGGGCCCAAGCCATAATAAATGAGAAGCTATACGACTCAATTCCAGCAT
AATGACTCTAATGTAACTGGCTCTTTTAGGTACTTGAACACTTTCCAATCGTTCTGGTGCATTTACTGTTATTGCTTCTG
TGAACATAGTAGCTAAATAATCCCACCGTGTTACATAAGGCAAATATTGTATAATCGTTCGATTTTCTGCTATTTTTTCC
ATCCCTCTGTGTAAATAACCCAATACGGGTTCACAATCAATAACATCTTCACCATCAAGAGTAACGATCAGTCGAAGAAC
ACCATGCATTGATGGGTGATGAGGACCCATATTAACTATCATGAGATCTTTTCTTGTAACCGGTACAGTCATATCTTTTC
TTCCTTAATTCATTATTCCATGAATTGATCAAACAAAGTTCATAAAAATGAAAAATTTAACAACTACAAATAACTAAAGA
AAAAAATTCAAACCAACCTTAAAATTAACGAGTTTTTGACTCCCGAATACCTAATTGACCAATTAATTTCTTATAACGTA
CTCTATTTTTATTTGACAAATAATCCAGTAGCCGTTGACGTTTTCCCAGAATTTTCCGTAGGCCCCTTTGTGATAAAAAA
TCTCTTTTATGTAATTCCAAATGTGAAGTGAGTCTCCGTATCTTATCCGTAAAACTGAATACTTGAAATTCAACAGATCC
GTAGTTTTTTTCTTTTTCTTGTCGAATAGCTAAGATGAATGAATTTTTGATCATAAAAAACCAATTTTTCTATTTT----
TTTTTCGTGGATTTTAACGATCAGGTATAATAATAATTATTATTATACCTGATCGTTCCGGTTATTTGAATCTAGTACAA
AACAATTTTGATTTCCTCATATACACTACTTTAAATTTATATTAATTTAATTTTATCCAAATCAAATTTCTAATTTGATT
TGGATAGAAAGGGATGTTACATTTATCA--GAATGTACATGGTATATGTGTATATCT--------TTATTCACCGAATAT
GGTATTCTATAGATATATAGGAAATATACTATTAACTAATTCTGAATCGTGGATACATATGTATTCTTGACATACTGAAA
TGACTACCGTTATTGGTATCAAACCAATAACGATTCATACAAGCTAGATCTTCTAATCGATAATTGGGCCAAAGAAACGA
TTTTAATTTAATGAATTTATTTGCATCTGTATTAAGATTAATATGCTTTTCCCCGTTTAAAAATTGTCCCCGGGTTTTTA
TGTTGTTTTGATTGCAAAATAGTGGATTTCGATTCACAACATTCCAATTCCGGAAATTGAAACAAATTAAAATTCTAAAT
TCTCTACGACGTCTGGGAGATAGAATATTTTCGGGAATAAGGAAATCAAAATGATTTCTGCTTCTATTCACAAGAATATT
GCTGTGTTGTGCAATGGATCCATCAAAATTCTTTTTTTCAACATATCCACTTTTTATTATGCATTTTCCATTAGTTTGGC
ACTTATTCTTATCAACCAATGAAATACCTATGGTTTGATATATAATAGATTTTCCATCCTTTTTCATAGATAAACGAATG
GGTTCGATAATAAATATTCCTCTTTTTATCAATTCTGTAAGAGTTAGGTTTTTCTGAATCAACATTACATCCAGATGCAT
CTCTCCTCTTTGAATTGAGGATATAGCAATTTCTCCCCTTGGGTCTATCAGTCTAAGTAGGAGACAATATACCTTGATAT
TATTGATCATTCTTTGATTCAAGGAATCATCCCATCTTAATTGAAAAAGAAAATATTTTTTCAGGAAGAAATCCAGTTCC
GCTTCTTTCTTGCTCTTGAATTGTTTTTTCT-TTCTGCCTTTTTTAATATCTGCTCCCGTGTAATCTTCTTCAAGATTTT
TCTTTTTGTTTTGTTTTCGTAGATCTGATACAAAATCTCCTTGATCTTGTTGT-TTGTTTTTTTTTTTGTTGGAATTTTC
TAATTCAAGATATTCTTTTTGATTAGCGGATATAGAAATATTTTCTTTTTTATTTACGTGGATCTTTTCATTTTGACTAA
TATTTTTTTCATAGAAATGAAAA-TGAAAAATAAGTAATTTGATTGGTATGATCCACGGGTTAATTTTATACATATCAAA
AAGTAGTA-CAAATTCTGGGAAAAACCAAGATTCTAAATTTGATTTTGATATGGTATGATATAACCTTTCTTGATTCATT
CCTATCCAAT-CAAAAAAAAGATTTTTTTGATTGGATAGGTTGATTTTGTGATGAATCATAAAAGAAAAAGGATCCCTTT
TTTCAACTTTTTGAGAATTTTGAGTTTCAGTTTTAGCGTTTTTATGAATCTTGGTGCCGATATGCGTATTGGCCCAGGTC
TCAATATCGATATTATTTCTAAGACAAGAATGAAGAATTCTACAATCAAAAAATTTTCTATCCATATTTTTGTCCATATC
AATAATAGATCCTTTTTCTAGATAATCACTAATAGATATACTTATGAATTTATAAAATGATTCGGATTTCAGTGTATTTG
TATTGAAATTATATGGAATTTTTTTGTCCTCTACTTGTAATGTTGATCCAGAAATATACAAGTCCTTACTATTCACATAA
TTTATATGTTTATATGACAAAAGATTATATCCGTAATGTTTTTTCACTTTTTCTTTTTGACTTATTGATGAGTTCACTGC
ATAGTAATTTTTTTTCGTGTAATGAATTAATTGGTCTTTTTCTTTTTTATATAAATCTAATTTCATTGAGTCTTTCTTTT
GAATCATACGACATTGATTGACTCTATTTCGCCATTTTTTTGGTACTAAGTGATCCCACTTGGTCTGAGATAAATTGTAT
TGATAATGACCCTTTAACCAATTTTTCCATTTATTCATTCCAGACTTATGAATTTTTTTTTGCCTTGGTTTGGAATCAAA
TATTCCTCGTGTCGTACAATAATTCTTGATTATATCCCTAAGAAAAGGATAGGTGTGATGATATTGAAGTATAGATTTCA
AATGATACTTGTTAAGTAATTGATTTTGTGATAATTTGTAAAATACATAGGCTTGAGACAAAGAAGATAAGTCACAATTA
TTATTCCTAATATTTTTATTACTAATATTAGTATTAGAAAAATTAGAAAACAGATTTTTTATAGTCGAAATAAAGTTCAT
TGTATTTTTATTTGTTTTCTCAATTCCTTCTTGATTTGTTTCAGCGTTGGAAATGGATTTGTTAATAATTTTTTTTGTTG
ATTCAAAGAAAAGTTGTGCATTGCCCCTTGAAATCTTAATGATACATAGTAATATATCCATGCATTTTTTTTCAACGAAG
GATTTCATAAAATAATGTGATTTACGTATTACTCGGATATTTTTTCTTTTGAATATTTGCAAAATATTCTTCTTTGATTC
CGATCTTTTATCATCACAAGCTCGAACTGTTTTTTTCTTGTCTTTTGTGATTCCTTCTATTTGAGTCCTAATTGTTATTG
TCTTATTAGCAAGATCTTTCATTTTTTTTTCTATGAGTGAATAATTTTCATTTACACAATTCGCGGATTGCATTCGAATG
GGCGATTCTCGGATAATCTTATTATTTATATTGGAATCTTTTTCGTTTTCATTCGATTCATATACTTTTACCGTTCTCAA
TTTCAATAAGAAAATGGGATTTACTTTTTCAAGTTCTTTCATTATTAGGTTTATAACTAGAACTATTCTTGTTTTTTCTT
TTGAAACTTTTAGAAAATCTTTTCTTCTTTCTTTGAAAACCCTTATAACTTGAAAAAATTGCCTTTTTGCTTTTATAGTT
TTTTTTTCAAGTTGGTTAAAAATGGGTTCAAAAAAACAAGGTCGTTTTCGGGGAGACCCGAAAGGTAGTTCTGCTTCCCT
TCCCCAGACTGTTAAAAAACAAAAATTGTCTTTTTTCTCCTTTTTCCTTAGTTTCTGATCTCTATCTCTATGATGAGATC
GTACTTTAGATCTTCGCCAAGGTTTCAGACAGAAAGGAAATAGAATCTTTATCTGAATACCGTCTGTTAACCAATTTTGG
GGAAATTCTGTTTCTGATAATTGAACGCCATTATAGGTACATTTAACATGCATTTCTTTATTCCATTCCTTCAAATCCTC
GTACCATTCGGGGAATTGCAATAATAACATACGACCAATATTTTTAGCTATTATTAATAAGGGTAATATAACGTATTTTC
TAAGAAAAGATTGGGTTACTAACATTAAACCTCTTATTGCTTGAGTAAATATAAAGGTATCCCAAGCTTCTGATATTGCT
ATTCGTTCATTTTCTTCTTCTTTCTCTTCGTTTGTTTGCTCTTTTTCTTTTGTTTCTTCCTCCTCAAAATAAGAAATTTG
CAATTCTGGGTTTTCCCCTACCCAATTCCTAAAAATGTGATTAATCATTTCAGAGATATCAAAAAACGAAAAAAAAAAGG
TTTTGTCTATGCGATCAAGAAAAAGCGGAGAATGCACATTTGCTTGAAACATTTCCCAAATAATTGTTTTACGTCTTTGA
GCACGCATGGATCCTTTGATTATATCCCGGTGAAAATCCGATTGTTGTGAGTAACGTATCAAAGCCACTTCTTCTTCTTC
ATCATTAGTGCTATTATTACTAGTATTATTATTACTAGTAGTATTATTATTACGAGTACCGGAATTAGTACTCTGACCGT
TATCAGTATAAATTACTACGCGTTTGCCTTTTCTTGAACGAATTTCGGGATCTTCCGTCGATTCTTCTTCATTTTCTTCT
TCCTCTTCTTCTAAATCGTCTGTCAATTTGTATGACCAACGAGAAACCCTTTTACTGATTTCTTCCATTCCAATAGATTT
CTTTCTAATTGTTGTTAGATCGTTTGGATCAGTTGAAATTACATCGAATATAGAGTTCAAAGATTTTGTTTGACTTTCTG
AATCAATTCGTCGCGCGTGTTCAAAAGATAATTCATCTATTGAGGTTAAGGAATTCCCAATCGAATTCAATAAAAATTTC
TCGCTAAAGCCAAACGTATTCTTTTGATGTTCTAATTCTCGAGAATCATTATAAAAGAGACTATGAATCTTATTTATCCA
AACCATTTCTACGGAATCCTTTTTGGAAGTTATTAAATCGTTCATGATTGCACGTGAATCAAATTTTTTTATTCTTCCTC
GATAAGGTCCATTCAAAAAAGGATCATACCTTTTTGACAAGTATTCTTGTTCATTCTCATCATTACATAATCTGGTCCTT
TTTTCTAGCATATCTAAAGCAAGAAATCCCTTCTCTTTTTCTAGAATTTTTATTCTACTTATCAATTCATTGTTCAAGTT
GTATTTTTTTTGTTCATTGGTATGAACCCAATAATTATACAAGTCTTCGTGGGATAGTTTTTCTGTCGTGTACAAAGAAA
TTTTTCGTTCTATCATTTCTGAAAAAGTTGATAAACTTGGTGGATATGTAAAAGATATTATTTGTTTTCCATTACTTGGG
CATATAGAAAACAAATATTGTGACATTTCATTCCGTATAGCATTTTCAAATCGATCATTTTTTATATATCGATACGGTCG
ATTCCATCGTTTATAATCGAAAAGAAAAGTTATAATAGGTTTTTCAAACCAAAAAGAATTTTTTTCATTTTTCTCTTCTT
TTTTTAAGTTAAGTTTTACCAATTCCCAATTATCTTGATGAGTATCAAGATAAAAATCTTCGTAGTCTGGGCTATCTTTG
TCTTCTTCGTAAGTTGTTTCTACATCGTTTTCTTCTTTT---------CTTTCTTCCGTTTCTGAGGTTTCTTTCAGTTT
CTTAGTGACAATAGGCGACGGCATTCTGCCTAAATAGTAGACACAGGTGATAAATAAGAGAATACTAAAGATTCGAGCCA
TAGAATTTCTCAATTCTGACACAAGGTACTTATTATTAGATCGAATCGAATAATTTTGCCGTATCCAGAATAATACCAAG
CCAACCCATTTCATGAATAAAATGTGACCAATTAACCAACCAACAAAATTACTTGTTACAAATAACATCTTGTTGTTGCA
TCGAAACATATAAATGTTGACTAATCTGGCTAACGTTGAACTTGGTAAAATGAAATGGTTGAATAATTGAAAAATTAGAT
TATTCAGGAATACACATTGAATGCTGAGATTACGCATTGAATTTCTGGTAGTAGATCCATAATAAAAAAAGTTTTTGTGA
TTGTTCCAGAAGAAATGAAACAAAAGATACGGTAGAACTAGGACAGTTATTGTATGAGGTCTACCCAATGCTAGATGCAG
AGGCGCATAATAGATCGATATGAACATCATGAGCTGCCCCGTAATAAAACCAGTTGTTGCTGATACCTCCTTCTCGGTTC
CTTCTTCCATAACCCGAGCTCGGAGAAGGAAGATATAAGAGGGCCCTATGGAGAATGTGGTCAGAAATCCATAATAGAGT
CCGACCACAACGACCGAATTTATTATCTTCATGCATAAGGATAATAGATTACCTAGTAGAAAAGATTTCAAAATCATCAC
AAACCTCCCTTTTTTCTTTTCTATTTCAATTTCTCGATTATTATATGATGATTTGTTAACTTTCCATATATAGAAAGAGA
TAGACTATAAATGACATCTCTTATGTCAATGACACCAAAGGGATATTAAATGAATGGAATTGGGATATAGATGGAATATA
ATGAAATAGAGCCACTTTGAGGTTCCCTATGAAATGAGGCATGGAACGGAGCCACTACGAAGAAGTTCCGGGAGTTACGA
AGGAAGCTTCGGACTCATGGGTTGAGAACGGGAGTTGAACTCTATGAGGTCGAATCTCCCGTTGTTCCTCAGTAGCTCAG
TGGTAGAGCGGTCGGCTGTTAACTGATTGGTCGTAGGTTCGAATCCTACTTGGGGAGATTTGATTGATTCTTAATTTCAT
TAAAGAATGAAGAATTGAATTAAAGGGCTCGCTTTGACCGTTAGGGGTAGGTAACCCGTTCCCTGTCTTTGTTTCTATTG
CATTCTATCTCATCGTATCACATTCTGTTCTACGATATTTGAGAATCACCGTCAATACCTCGGCGTAGATCCGGGGTAAT
CCCTTTAGCCCCAAGGCTATTTACAACTAGCCAATTAAGAATTCTCAGATGATGTACTAGCAGTGCATCAAAGATGCAGT
CTCCCGATAGGCCACAATTAACGCGAGCAAACATATTAATGACGAGGAACGCATTTTTGCTATGCTAGTAATACTTGTAT
TTGCTCCGCTATTCTGCCCAAGCCTGGCTGAGGAAGAGTTACGGGGAGTAAAACATAAATATGCTGATTCCGACCGGGGT
TACTATATGTAATT-AAAACCCCTTCGCGATAAAATAAATAAAAAGAAAAAGTAAGGCCATTCCATTTCGACAAAAGACC
ATACCCAAGTTCAATAGCTTTGCATCCACTATCCCGATCATTATTTTCTTACCCCCAGAGGTAAAGGAAAGGTCCTTCCC
TTTTGGGCCGGTTGTGGGCGAGGAGGGATTCGAACCCCCGACACCGTGGTTCGTAGCCACGTGCTCTAATCCTCTGAGCT
ACAGGCCCCACCCCGTCTCCACTGGATCTGTTCCCGGGAGTACCCTCAAAAAGGAACCTCTCCTCAGCCA-----TTTCG
TTTCGGGTTAATAAGATGTGAAAGCGCGTTTCTCTCTATAAGAACAGTGCGTTCCGAGGTGTGAGGGGTGAGAGAAGAGA
TGTCATAATTCTAATTGGGGTTTTGAATAAGACGACCTTTGCATTTTTTATTTTTCTCTTTTTTATATTTTAAAAGTAAA
ATAAGAGGTGTTAAGCTTTTTATCATTCTGGCGTCGAGCTATTTTTCCGCAGGACCTCCCCTATAGTATCGTCACCGCAG
TAGAGTTTAACCACCAAGTTCGGGATGGATTGGTGTGGTTCCTCTACGCCTAGGACACCAGAATATCGAACCATGAACGA
AGAAAGGCATGAGAGAAAAGTATATTGGCTAGTGATTGTGAGGCCCCAATTCTTGACTGGAAGGGACACCAAAGGCCTCT
GCCCTTCCCTCCCTTGGATAGATAGGGAAGGGCAGAGCTTTTGGTATTTTCATGTTGTCAAACAGTTGAACAATGAAAAT
AGATGGCGAGTGCCTGATCGAATTGATCAGGTCGTGTAGGAACAAGGTTCAAATCTCTCGGTCTGTTAGGATGCCTCAGC
TGCATACATCACTGCACTTCCACTTGACACCTATCGTAATGATAAACGGCTCGTCTCGCCGTGACCTTATCTTGGATTCT
CAATACTTCTGTCGCTCCATCCCCGCAGGGGGGGCAGAGAACCCGTCGCTGTCTCGGCTGTGCTACCGGAGGCTCTGGGG
AAGTCGGAATAGGAGAGCACTCATCTTGGGGTGGGCTTACTACTTAGATGCTTTCAGCAGTTATCCGCTCCGCACTTGGC
TACCCAGCGTTTACCGTGGGCACGATAACTGGTACACCAGAGGTGCGTCCTTCCCGGTCCTCTCGTACTAGGGAAAGGTC
CTCTCAATGCTCTAACGCCCGCACCGGATATGGACCGAACTGTCTCACGACGTTCTGAACCCAGCTCACGTACCGCTTTA
ATGGGCGAACAGCCCAACCCTTGGAACATGCTACAGCCCCAGGTGGCGAAGAGCCGACATCGAGGTGCCAAACCTTCCCG
TCGATGTGAACTCTTGGGGAAGATCAGCCTGTTATCCCTAGAGTAACTTTTATCCGTTGAGCGACGGCCCTTCCACTCGG
CACCGTCGGATCACTAAGGCCGACTTTCGTCCCTGCTCGACGGGTGGGTCTTGCAGTCAAGCTCCCTTATGCCTTTGCAC
TCGAGGGCCAATCTCCGTCCGGCCCGAGGAAACCTTTGCACGCCTCCGTTACCTTTTGGGAGGCCTACGCCCCATAGAAA
CTGTCTACCTGAGACTGTCCCTTGGCCCGTAGGTCCTGACACAAGGTTAGAATTCTAGCTCTTCCAGAGTGGTATCTCAC
TGATGGCTCGGGCCCCCCCGTAAGGAGGCCTTCTCCGCCTTCCACCTAAGCTGCGCAGGAAAGGCCCAAAGCCAATCCCA
GGGAACAGTGAAGCTTCATAGGGTCTTTCTGTCCAGGTGCAGGTAGTCCGCATCTTCACAGACATGTCTATTTCACCGAG
CCTCTCTCCGAGACAGTGCCCAGATCGTTACGCCTTTCGTGCGGGTCGGAACTTACCCGACAAGGAATTTCGCTACCTTA
GGACCGTTATAGTTACGGCCGCCGTTCACCGGGGCTTCGGTCGCCGGCTCCTCTGTCATCAGGTCACCAACTTCCTTGAC
CTTCCGGCACTGGGCAGGCGTCAGCCCCCATACATGGTCTTACGACTTTGCGGAGACCTGTGTTTTTGGTAAACAGTCGC
CCGGGCCTGGTCACTGCGACCCCCTTTGTGAGGAGGCACCCCTTCTCCCGAAGTTACGGGGCTATTTTGCCGAGTTCCTT
AGAGAGAGTTGTCTCGCGCCCCTAGGTATTCTCTACCTACCCACCTGTGTCGGTTTCGGGTACAGGTACCCTTTTGTTGA
AGGTCGTTCGAGCTTTTCCTGGGAGTATGGCATGGATTACTTCAGCGCCGTAGCGCCTCGTACTCGGACATTGGCTCGAG
GCATTTCCTCTACCCCTTCTTACCCTGAAAAAACAAGGTCACCTTGCGTCCTTGAACCGATAACCATCTTTCGGCTAACC
TAGCCTCCTCCGTCCCTCGGGACCAACAAGGGGTAGTACAGGAATATTCACCTGTTGTCCATCGACTACGCCTTTCGGCC
TGATCTTAGGCCCTGACTCACCCTCCGTGGACGAACCTTGCGGAGGAACCCTTAGGTTTTCGGGGCATTGGATTCTCACC
AATGTTTGCGTTACTCAAGCCGACATTCTCGCTTCCGCTTCGTCCACACCTGCTTGCGCGGGCGCTTCCCTCTAAGGCGG
AACGCTCCCCTACCGATGCATTTTGACATCCCACAGCTTCGGCAGATCGCTTAGCCCCGTTCATCTTCGGCGCAAGAGCG
CTCGATCAGTGAGCTATTACGCACTCTTTCAAGGGTGGCTGCTTCTAGGCAAACCTCCTGGCTGTCTCTGCACCCCTACC
TCCTTTATCACTGAGCGGTCATTTAGGGGCCTTAGCTGGTGATTCGGGCTGTTTCCCTCTCGACGATGAAGCTTATCCCC
CATCGTCTCACTGGCCGACCTTGGCCCCTGTAATTTTGGGGTCATATCTAGTATTCAGAGTTTGCCTCGATTTGGTACCG
CTCTCGCGGCCCGCACCGAAACAGTGCTTTACCCCTAGATGTCCAGTCAACTGCTGCGCCTCAACGCATTTCGGGGAGAA
CCAGCTAGCTCTGGGTTCGAGTGGCATTTCACCCCTAACCACAACTCATCCGCTGATTCTTCAACATCAGTCGGTTCGGA
CCTCCACTTAGTTTCACCCAAGCTTCATCCTGGTCATGGATAGATCACCCAGGTTCGGGTCCATAAGCAGTGACAATCGC
CCTATGAAGACTCGCTTTCGCTACGGCTCCGGTGGGTTCCCTTAACCAAGCCACTGCCTATGAGTCGCCGGCTCATTCTT
CAACAGGCACGCGGTCAGAGATCACATTCTCCTCCCACTGCTTGGGAGCTCACGGTTTCATGTTCTATTTCACTCCCCGA
TGGGGGTTCTTTTCACCTTTCCCTCACGGTACTACTTCGCTATCGGTCACCCAGGAGTATTTAGCCTTGCAAGGTGGTCC
TTGCTGATTCACACGGGATTCCACGTGCCCCATGCTACTCGGGTCAGAGCGTACGCTAGTGATGCTTTCGGCTACTGGAC
TCTCGCCATCTAGGGTGCAGCACTCCACTGCTTCGCCTAGCAGCACGACGCTTGTATTGCTCTCCCACAACCCCGTTTTC
ACGGTTTAGGCTGCTCCCATTTCGCTCGCCGCTACTACGGGAATCGCTTTTGCTTTCTTTTCCTCTGGCTACTAAGATGT
TTCAGTTCGCCAGGTTGTCTCTTGCCTGCCCATGGATTCAGCAGCAGTTCGAAAGGTTGACCTATTCGGGAATCTCCGGA
TCTATGCTTATTTTCAACTCCCCGAAGCATTTCGTCGCTTGCTACGCCCTTCTTCGTCTCTGGGTGCCTAGGTATCCACC
GTAAGCCTTTCCTCGTTTGAACCTCGCCATTAATGTTAAGGCTATGCCATCCTAAGGTGCTGCTAAATGGAAGGATCTTA
TCAACGTCCATGAATGAGAAATCATAGATCGAACTGCCGAATTGGAAAAATTGGGTGTTATCATAGTATCAGCTAAGTTC
ACGGGCTGGAGATAAGCGGACTCGAACCGCTGACATCCGCCGCAGGGTAAACCACTGCCTCTCAGGCCTCCCCGGCCGAT
TCTACCATAGAGGCCGACGATAGACAATAACTCCCCCCCGAACACAGCTTACAACTTTCATCGTACTGTGCTCTCCAAAG
AGCAACTCTTC--------TCAAAAGGTGCTGAGTTGGAATCCCATTCCTTCATTCTAAGGATTCTTGTCTTGTGGTTCC
GGAGAATCCAGCTACAGGAGAACCAGGAACAGAGAGCTCTCTCCCTTTTTCCGCCCGACTCTTTGGTCTTAAGAATGCTG
GTTTTATTTTAAGAACGAGTGATTGCCCTTCTCCGACCCTTACTGCCCAACCGGAGAGCGGACAGCTAATGCGTTCCACT
TATTGAACAGGGTCTATGGCCGGTCCGTGACCCCTGGATGCCGAAGGCGTCCTTGGGGCGATCTCGTAGTTCCTACGGGG
TGGAGACGATGGGGTCGGTCCATGGATTTTCCTTCCTTTTGCCACATTTCGCTCAAAGCAAAGGGTTGAAGGGAGATAGT
GCATCAAGCTATTCGCAAGGGCCAACTTGATCCTCTTCCCCAGGGATCCCAGATGATGGAACCCTAGGAGAGCCGCCGAC
TCCAACAATCGTCCATGTACGATCCATACTAGATCTGACCAACCACCCATCCTACCTCCTCTACGTTCTTGACAGCCCAT
CTTTTTGTCTCAGTAGAGTCTTTCAGTGGCATGTTTCGGTCCTCTTCCCCATTACTTAGAAAAAGTGAGCCACCGGTTCA
GGTACAAGATACTATCATTACCGCCTGGACAATTAGACATCCAACCCGTAATCGCAACGACCCAATTGCAAGAGCGGAGC
TCTACCAACTGAGCTATATCCCCCCGAGCCAAGTGGAGTATGCATGAAAGAGTCAGATGCTTCTTCTATTCTTTTCCCTG
GCGCAGCTGGGCCATCCTGGACTTGAACCAGAGACCTCGCCCGTGAAGTAAATCATCGCACCTACGATCCAACCAATTGG
GAGAGAATCAATAGATTCTTTTTCGGGAGCGATTCATCCTTCCCGAACGCAGCATACAACTCTCCATTGTACTGCGCTCT
TCAAGTGTGCTTGTTCCCCCTTCTCCCTTACCATGGCAAGTCTTTGTGAAATAACTCCGATGGGAAGAAAAAAGAAGGCG
TTAAAAGACCTCCTGGCCCAACCCTAGACACTCTAAGATCCTTTTTCAAACCTGCTCCCATTTCGAGTCAAGAGATAGAT
AAATAGACACATCCCATTGCACTGATCGGGGGGCGCTCGTAGTGACTGAGGGGGTCGAAGACCAAGAAGTGAGTTATTTA
TACCAAGCATTCTTCTTATGGCTAGATCCAATCTCCTGGTCCCTGCGGAAAGGAAAAAGAATTTCACGTTCTTCCCTTCG
GGAAGGGGGGATTAGGGAAATCCTATTGATTGCTGCTTTCTCCAGACCTCCGGGAAAAGCATGAAAAAAAAAAGGCTCGA
ATGGTACGATCCCTCCGTCACCCCAGAATGAAAGGGGTGATCTCGTAGTTCTTGGTCTGTGAAGATGCGTTGTTAGGTGC
TCCATTTTCCCATTGAGGCCGAACCTAAACCTGTGCTCGAGAGATAGCTGTCCATACACTGATAAGGGATGTATGGATTC
TCGAGAAGAGAGGAGCCGCGGTGGTCCCCCCCGGACCGCCCGGATCCCACGAGTGAATAGAAAGTTAGATCTACATTGGA
TCTCACCTGAATCGCCCCATCTATCCTCCTGAGGAGAAGTTTGGTTTCAAACTCCGATTCGAACAGGAGGAGTACGCCAT
GCTAATGTGCCTTGGATGATCCACATCTCCGGGTCAGGCGCTGATGAGCACATTGAACTATCCATGTGGCTGAGAGCCCT
CACAGCCCAGGCACAACGACGCAATTATCAGGGGCGCGCTCTACCACTGAGCTAATAGCCCCTCGTGCGGGCCTCCCACT
GGGAGGCCTGCTATGCCAAAAGCGAGAGAAACCCCATCCCTCTCTTTCCTTTTTGCGCCCCATGTCCCTCCCGTGTGGCG
ACATGGGGACGTAAAAAGTGGGATCCTATCAACTTGTTCCGACCTAGGATAATAAGCTCATGAGCTTGGTCTTACTTCAC
CGTCGAGAAACGAAAGAAGACTTCAATATCCAAGCTTAGCTCAGACGTAGCTCGCTTCTTTTTGGGTGTGAAGCAGTGTC
AAACCAAAATACTCAACAAGCATAAGCATTAGCTCTCCCTGAAAAGGAGGTGATCCAGCCGCACCTTCCAGTACGGCTAC
CTTGTTACGACTTCACTCCAGTCACTAGCCCCGCCTTCGGCATCCCCCTCCTTGTGGTTAAGGTAACGACTTCGGGCATG
GCCAGCTCCCATAGTGTGACGGGCGGTGTGTACAAGGCCCGGGAACGAATTCACCGCCGTATGGCTGACCGGCGATTACT
AGCGATTCCGGCTTCATGCAGGCGAGTTGCAGCCTGCAATCCGAACTGAGGACGGGTTTTTGGAGTTAGCTCACCCTCGC
GGGATCGCGACCCTTTGTCCCGTCCATTGTAGCACGTGTGTCGCCCAGGGCATAAGGGGCATGATGACTTGACGTCATCC
TCACCTTCCTCCGGCTTATCACCGGCAGTTTGTTCAGGGTTCCACACTCAATGGTGGCAACTAAACACGAGGGTTGCGCT
CGTTGCGGGACTTAACCCAACACCTTACGGCACGAGCTGACGACAGCCATGCACCACCTGTGTCCGCGTTCCCGAGGGCA
CCCCTCTCTTTCAAGAGGATTCGCGGCATGTCAAGCCCTGGTAAGGTTCTTCGCTTCGCATCGAATTAAACCACATGCTC
CACCGCTTGTGCGGGCCCCCGTCAATTCCTTTGAGTTTCATTCTTGCGAACGTACTCCCCAGGCGGGATACTTAACGCGT
TAGCTACAGCACTGCACGGGTCGATACGCACAGCGCCTAGTATCCATCGTTTACGGCTAGGACTACTGGGGTATCTAATC
CCATTTGCTCCCCTAGCTTTCGTCTCTCAGTGTCAGTGTCGGCCCAGCAGAGTGCTTTCGCCGTTGGTGTTCTTCCCGAT
CTCTACGCATTTCACCGCTCCACCGGAAATTCCCTCTGCCCCTACCGTACTCCAGCTTGGTAGTTTCCACCGCCTGTCCA
GGGTTGAGCCCTGGGATTTGACGGCGGACTTGAAAAGCCACCTACAGACGCTTTACGCCCAATCATTCCGGATAACGCTT
GCATCCTCTGTCTTACCGCGGCTGCTGGCACAGAGTTAGCCGATGCTTATTCCTCAGATACCGTCATTGCTTCTTCTCCG
AGAAAAGAAGTTCATGACCCGTGGGCCTTCTACCTCCACGCGGCATTGCTCCGTCAGGCTTTCGCCCATTGCGGAAAATT
CCCCACTGCTGCCTCCCGTAGGAGTCTGGGCCGTGTCTCAGTCCCAGTGTGGCTGATCATCCTCTCGGACCAGCTACTGA
TCATCGCCTTGGTAAGCTATTGCCTCACCAACTAGCTAATCAGACGCGAGCCCCTCCTCGGGCGGATTCCTCCTTTTGCT
CCTCAGCCTACGGGGTATTAGCAACCGTTTCCAGTTGTTGTTCCCCTCCCAAGGGCAGGTTCTTACGCGTTACTCACCCG
TCCGCCACTGGAAACACCACTTCCCGTCCGACTTGCATGTGTTAAGCATGCCGCTAGCGTTCATCCTGAGCCAGGATCGA
ACTCTCCATGAGATTCATAGTTGCATTACTTATAGCTTCCTTGTTCGTAGACAAAGCGGATTCGGAATTTCTTTCATTCC
AAGCATAACTTGGACCCATGCGCTTCATATTAGCCTGGAGTTCGCTCCCAGCAATATAGCCATCCCTACCCTATCACGTC
AATCCCACAAGCCTCTTATCCATTCTCGTTCGATCGCTGCGGGGGAGCAAGTCAAAATAGAAAAACTCACATTGGGTTTA
GGGATAATCAGGCTCGAACTGATGACTTCCACCACGTCAAGGTGACACTCTACCGCTGAGTTATATCCCTTCCCGGCCCC
ATCGAGAAATAGAACTAACTAATCCTAAGGCAAAGGGTCGAGAAACTCAACGCTACTATTCCTGAACAACTTGGAGCCGG
GCCTTCTTTTCGCACTATTATGGATAGTAAAATAATGGGAAAAATTGAATTCAATTGTCAACTGCTCCTATCGGAAATTG
GATTGACTACGGATTCGAGCCATAGCACATGGTTTCATAAAATCCGTACGATTTTCCCGATCTAAATCGAGCAGGTTTTC
CATGAAGAAGA-TTTTTTTCAGCATGTTCTATTCGATACTGGTAGGAGAAGAACCCGACTCGGTATTGTTAAAAAAAGAG
GGGAAGCAGAACAAGTCAAGATGATATGGATCACCCCTTCTTCTTGCGCCAAAGATCTTACCATTTCCGAAGGAACTAGA
GCTACATTTCTTTTCAATTTCCATTCCAGAGTTTCTATGTGTTTCCACGCCATTTCATTTTTCGAGGTCTC--AAAAAAA
AAGAAATGGACAAATTCCTTTTCTTAGGAACACATACAAGAAAAAGGATAATGGTAACCTCACCATTAACTACTTCATTT
TCATTTATTAATTTCATAGTAATAGAAATACATGTCCTACCGAGACAGAATTTGTAACTTGCTATCCTCTTGCCTAGCAG
GCAAAGATTTACCTCTGCGGAAAGACTGATTCATTCGGATCAACATGAGGGTCCAACTCCATTGCATTGCCAGAATCCAT
GTTGTATATTTGAAGCAGTTGACCCTCTTGCTTCTCTCATGGTACAACCCCCTTCCCGCTGAGCCACCTTTCTCCTCGGT
CCACAGAGACAAAATGTAGGACTAGTGCCAACAGTTCATCACGTAAGAAGGGACTCACCGAGCCGGGATCACTAACTAAT
ACTAATATAATAGAAAAGAACTGTCTTTTCTATATACTTTCCCCGATTCCGTTGCTACCGCGGGCCTTACGCAATCGATC
GGATCATATAGATATCCCTTCAACACAACATAGGTCATCGAAAGGATCTCGGACGACTCACCAAAGCACGAAAGCCAGGA
TCTTTCAGAAAATGGATTCCTATTTGAAGAGTGCATAACCGCATGGATAAGCTCACACTAACCCGTCAATTTTGGATCCA
ATTCGGTTTTTTCCTTGGGAGGGATCGGGAAGGAATTGGAATGTCATAATATCGATTCATACAGAAGAAAAGGTTCTCTA
TTGATTCAAACGCTGTACCTATGGGATAGGGATAGAGGAAGAGGAAAAAACCGCAGATTTCACATAGTACTTTTGATCGA
AAAATCAATCTGATTTATTTCGTACCCCTCGCTCGATGAGAAAATGGGTCAGATTCTACAGGATCAACAAACCTATGGGA
CTTAAGGAATGATGGAAATGATGGAAGGGAATAAAAAGAAAAGAGAGGGAAAGAAAATCGAAATGAAATAAAGAATAAAA
CAAAAAAAATAAGTAGAAAATAGAAGAGCCCAGATTCCAAATGAACAAATTCAAACCCGAAAAGGATCTTTCTGATTCTC
AAAGAATGAGGGGCAAAGGGATTGATCGAGAAAGATCTCTTGTTCTTATTTTATTAGATTAGAAGATCGTGATTTGATCC
GCATATGTTTGGTAAAAAGAATAATCTTCTCCTTTGATCATAAATGGAAAGTGTTCAATTGGAACATGAAAACGTGAATG
AATTGGTCTTAGTTACTCTTCGGGGCAGGGTGGAAGAAGGGAAGAGATTCTCGAACGAAGAAAAGGATCCAATTACTTCG
AAAGAATTGAACGAGGAGCCGTATGAGGTGAAAATCTCATGTACGGTTCTGTAGAGTGACAGTAAGGGTGACTTATCTGT
CAACTTTTCCACTATCACCCCCAAAAAACCAAACTCTGCCTTACGTAAAGTTGCCAGAGTACGATTAACCTCTGGATTTG
AAATCACTGCTTATATACCTGGTATTGGCCACAATTCACAAGAACATTCTGTAGTATTAGTAAGAGGAGGAAGGGTTAAG
GATTTACCCGGTGTGAGATATCACATTGTTCGAGGAACCCTAGATGCTGTCGGAGTAAAGGATCGTCAACAAGGGCGTTC
TAGTGCGTTGTAGATTCTTATCCAAGACTTGTATCATTTGATGATACCATGTGAATCGCTAGAAACATGTGAAGTGTATG
GCTAACCCAATAACGAAAGTTTCGTAAGGGGACTCGAGCAGGCTACCATGAGACAAAAGATCTTCTTTCTAAAAGAGATT
CGATTCGGAACTATTATATGTCCAAGGTCCAATATTGAAATCATTTCAGAGGTTTTCCCTTACTTTGTCCGTGTCAACAA
ACAATTCGAAATACCTCGACTTTTTCAGAACAGGTCCGAGTCAAATAGCAATGATTCGAAGCACTTCTTTTTACATTACA
CTATTTCGGAAACCCAAGGACTCGATCGTATGGATATGTAAAATACAGGATTTCCAATCCTAGCAGTAAAAGGAGGGGAA
CGGATACTCAATTTAAAGTGAGTAAACAGAATTCCATACTCGATCTCATAGATACATATGGAATTCTGTGGAAAGCCGTA
TTCGATGAAAGTCGTATGTACGGCTTGGAGGGAGATCTTTCATATCTTTCGAGATCCACCTTACAATATGGGGTCAAAAA
GCCAAAATAAGTGATTCGTTTTTAGCCCTTATAAAAAGAAAACTGATTTTTAAACCTCTTTCACACTCATGTCACGTCGA
GGTACTGCAGAAGAAAAAACTGCAAAATCCGATCCAATTTATCGTAATCGATTAGTTAACATGTTGGTTAACCGTATTCT
GAAACACGGAAAAAAATCATTGGCTTATCAAATTATCTATCGAGCCGTGAAAAAGATTCAACAAAAGACAGAAACAAATC
CACTATCTGTTTTACGTCAAGCAATACGTGGAGTAACTCCCGATATAGCAGTAAAAGCAAGACGTGTAGGCGGATCGACT
CATCAAGTTCCTATTGAAATAGGATCCACACAAGGAAAAGCGCTTGCCATTCGTTGGTTATTAGGGGCATCCCGAAAACG
CCCGGGTCGAAATATGGCTTTCAAATTAAGTTCCGAATTAGTAGATGCTGCCAAAGGGAGTGGCGATGCCATACGCAAAA
AGGAAGAGACTCATAGAATGGCAGAGGCAAATAGAGCTTTTGCACATTTTCGTTAATCCACGAACAGGATCTATATAGAC
ACATAGATCCATGGATCCATACATCTCGATCGGAGAAGAATCAATAGAAAAAGAAAGATGAAACATAAATCATGGATCAA
CTAAACCCTCTCGAGGGCTTGCTTAAGAAAGAGGAATCTTATGGAAATATCATGGAATAAGGTTTGATCCTATTCATGGG
GATTCCGTAAATATCCCATTCAAAAAATAGAAAGTTCGAAACAATTGGGACTTTTTCGGAGATTGGATGCAGTTACTAAT
TCATGATCTGGCATGTACAGAATGAAAACTTCATTCTCGATTCTACGAGAATTTTTATGAAAGCGTTTCATTTGCTTCTC
TTCCATGGAAGTTTCATTTTCCCAGAATGTATCCTAATTTTTGGCCTAATTCTTCTTCTGATGATCGATTCAACCTCTGA
TCAAAAAGATAGACCTTGGTTCTATTTCATCTCTTCAACAAGTTTAGTAATGAGCATAACGGCCCTATTGTTCCGATGGA
AAGAAGAACCTATAATTAGCTTTTCGGGAAATTTCCAAACGAACAATTTCAACGAAATCTTTCAATTTCTTATTTTACTA
TGTTCAACTCTATGTATTCCTCTATCCGTAGAGTACATTGAATGTACAGAAATGGCTATAACAGAGTTTCTGTTATTCGT
ATTAACAGCTACTCTAGGAGGAATGTTTTTATGTGGTGCTAACGATTTAATAACTATCTTTGTAGCTCCAGAATGTTTCA
GTTTATGTTCCTACCTATTATCTGGATATACCAAGAGAGATGTACGGTCTAATGAGGCTACTACGAAATATTTACTCATG
GGTGGGGCAAGCTCTTCTATTCTGGTTCATGGTTTCTCTTGGCTATATGGTTCATCTGGGGGGGAGATCGAGCTTCAAGA
AATAGTGAATGGTCTTATCAATACACAAATGTATAACTCCCCAGGAATTTCAATTGCGCTTATATCCACCACTGTAGGAA
TTGGGTTCAAGCTTTCCCCAGCCCCTTTTCATCAATGGACTCCTGACGTATACGAAGGAGTGCGGTTCGCTCGACAAATT
CCTACCTCTATATCTATCTCTGAGATGTTTGGATTTTTCAAAACTCCATAGACATGCAGAAGAGAAATGCTATCCCCACT
CGGACCAAGACATAACTTTTACCAAAAGTTTTTTGTGATCTTTTTGTTCAAATAACAATTAAGGTGAAGCAGGGTCAGGA
ACAACGAATCTCTTTATGATAAACAGATCCATTTTGCAAGTTCGTTATTACGGGTAGTTCCTACAAAGGATCGGACTAAT
GACGTATACAATACTTGAATTATCGATGTAGATGCTACATAGTTGGTTCTCATCCTTCAGAGACTACGAGTGTAATAGGG
GCATCCGTTGACAAAAGGATCACCCTAAGATGATCATCTCATGGCTATTGAGAACGAATCAAATCAGATGGTTCTATTTC
TCAATCTTTCTGACTTGCTCCTACGGAACCAAGGTCGAAAGATTGAGAAAGTCAGTCATTCACAACCACTGATGAAGGAT
TCCTCGAAAAGTTAAGGATTAGGAATCCTTTTTAGAAATCGAATGGATTCGGTCTTATACATACGCGAGGAAGGTAATCA
AAAAAGAAAGAAGATGAGTTCTTCTTTCTTTTATCACTTAGGAGCCGTGCGAGATGAAAGTCTCATGCACGGTTTTGAAT
GAGAGAAAGAAGTGAGGAATCCTCTTTTCGACTCTGACTCTCCCACTCCAGTCGTTGCTTTTCTTTCTGTTACTTCGAAA
GTAGCTGCTTCAGCTTCAGCCACGCGAATTTTCGATATTCCTTTTTATTTCTCATCAAACGAATGGCATCTTCTTTTGGA
AATCCTAGCTATTCTTAGCATGATATTGGGGAATCTCATTGCTATTACTCAAACAAGCATGAAACGTATGCTTGCATATT
CGTCCATCGGTCAAATCGGATATGTAATTATTGGAATAATTGTTGGAGACTCAAATGATGGATATGCAAGCATGATAACT
TATATGCTGTTCTATATCTCCATGAATCTAGGAACTTTTGCTCGCATTGTATCATTTGGTCTACGTACTGGAACTGATAA
CATTCGAGATTATGCAGGATTATACACGAAAGATCCTTTTTTGGCTCTCTCTTCAGCCCTATGTCTCTTATCCCTAGGAG
GTCTTCCTCCACTAGCAGGTTTTTTCGGAAAACTCCATCTATTCTGGTGTGGATGGCAGGCAGGCCTATATTTCTTGGTT
TCAATAGGACTCCTTACGAGCGTTGTTTCCATCTACTATTATCTAAAAATAATCAAGTTATTAATGACTGGACGAAACCA
AGAAATAACCCCTCACGTGCGAAATTATAGAAGATCTCCTTTAAGATCAAACAATTCCATCGAATGGAGTATGACTGTAT
GTGTGATAGCATCTACTATACCAGGAATATCAATGAACCCAATTCTTGCAATTGCTCAGGATACCCTCTTTTAGCTTCTA
GGCCTATCAAGATCCCTCTTACTAACTGGAATAAAAGAATTTAGTAGAGCTGTTCCGCCCAAAATGGGCTGGGGTTATGA
ACTTATAATCATGGAATCGACTCGATCATCAGATTATAAGTTCATTCCATACCGGACCAGACCGGAATAAGGTTATGTAC
ATTCTTATTATGAGAAGGGGTCATTTGAGCGTATGTAAATAGATACTATGTTTCCATATGGATCCCTATGTCGTTACATT
CTATTTAGGATTAGGAATAGGCGTAATCGGACCTGCTTTTGACATATCTATCGTTATTTGGGTACCATATTCACTTCTTT
GGGCTTCTATTGAATCGAGAAATAGGTTTGATTGTACATCTTTTTGATATATAGGGTATCCTACGGATAATTCAAATCGA
AGCAATTTGATGTCTGACTTGGGCCCATATGACATGACCGATCGATAGAAATACTCCAACACTCCATCCACCTTTGTCAT
ATATTCCATATATCACACTAGATAGATATCATATTCATGGAATACGATTCACTTTCAAGATGCCTTGATGGTGAAATGGT
AGACACGCGAGACTCAAAATCTCGTGCTAAAGAGCGTGGAGGTTCGAGTCCTCTTCAAGGCATAATATTGAGAATGCTCA
TTGAATGAGCAATTCAATAACAGATTTCGGATCTAATCAATATTGATATACCGAGTATCTTATCTGTTGATACGAAGTAT
TCCGGCGATCCCCACGATCCGAGTCCGAGCTGTTGGAATAGGTTCGGCAGCAGATCACGAAATCTTGGCGATCTTCTCTA
TCTAATGAATGAGGAGTCCGTTTGGAAATCGTCCGCCCCGCGCCACCCCCCGAGTATATGATTCAACAGGAATCACACAG
GGGTAGATTGATAGAAACCTCTAGTAAAATACCCACCAGTACCCGTAACCCAGCGGATAAAGTACATTACATAGTCCGTT
TTAGGGATTGGCGACTTACTCATTCAGTGACTTTGGCACTGGACGTTCCCAAAATGGGTACTATCGGGTCGGGTGAATTA
GAGAATAGACAGACGCCTGTTGGCATTCCAGCCTTCCTTCTCCTTTCAGGGCCTATCCGAAAGAGAATCCAGTACCTCTT
GGTCGTGAATATCTGAATAGGATGAACCGCCTACATGGATATCTTTGCTTCGGAACAAAACAATTCAAATTAGGCTCGGT
CAACCGGAATATGTATTATCCATATGGGAGATCTTCCAATTGAGAAGATCCATCGACCTGAGACGAAGAGAAAGGTCTAT
CTATTTTCTTTAGTTAAACCAATGATTCGTTATTGGAGCAGATAGCAACAACCATTTCATCGGACATGCGTATTTTTGAT
TTTCCGACGGATTTCCAT-GTTTCATTAATGGAAATTGTTTGATGTAGTGAGTAATAGGCTCTGGTTGTTCACCGTTCAA
GAATTCTTGTTTAGGCAGTTCATATCATCCATACATAGTGTTTTAATCTAAGATTTCAATTCTTCCATGCTTCAGCAGTA
GCATATTGTTCCATGGAGCTAAGGTCCAAAATATGGAATAAACAAGTGTTTCCACGACTCTACCACCCGGCCAATTCTGT
TCCACTTAATCCCTTTTTCATGGCCACATATCTTTACGGCTAAGGAATGGGAAATCTTTCTCCTGTTACATGAATCAAAT
GTTTCATTTCATCCGGGAAAAGCCATCTCTTTCTCAACAATGTCTTTGTCATTTGATCCAATAGCGTTCTGTTAGATAGG
AAGAGATTTGATAAATACTGATAACTCTCGGATGGAGTATTAGAACGGAAAGATCCATTAGATAATGAACTATTGGTTCT
AAGCCATCTCTGGCGATGAATCAACAATTCGAAGTGCTTTTCTTGCGTATTCTTGATGAACCAGCGTTTATATATAGATG
TAGGAGGATTTGTTTGGGAAGTAATAAGCCCCTTTGACATCTCTTGATCTGCAAAGAATTCTCGACGTGAAAACACAGAG
ACAAAGGGCTGATCTTTGAATAGGAAAAAGAATGGATCCGCAGGGTCCCAAATGAATTGGCTTATTCGAAAAAAGCCTTG
TTCTTTGGAAGATCTATCTCGTGTCTGGTACTGCATGGTTCCACTCTGCAAGAACTCCGAATCATTCTCTTGAAGCTCAT
CCTCTTTATGATAAATGATCCGCTTGCCCCGAAATGACCCGGCCCAATAGGGAAATCCCAATTCAGTGGGCCTTTCGATA
CAATCAAATAGATTGCCACAAGGGCGCCATATTCTAGGAGCCCAAACTATGTGATTGAATAAATCCTCCTCTATCTGTTG
CGGGTCGAGGGCCCCTTCCCCTTCTTCAAACTCCGATTCGTATTTTTCATAGAAAAATCTCTGATCAACGATAGAAAAAG
ATCCATTTTGCATCATATCTAACGGATTCCTTGGTTCGGACCGAAGAAGTAATGTCACTCGATTATTATCAAACTGACTG
CAATCTTTTTCTGTCCGTGAGGATCCCGCCAGAGCGCCTTCTACTTCTAATAGGCCATGAACTAGATCAGAATCATTCTC
AACGAATCCATAAGAAGTGATCCCATTTTTTTCACCGGATCCGGGTGAAGACCAAAGATCTTGAGCGACCGATCCGGCAG
AACAACTCAAAAGATAAAGAAGTATCGTTAATTTCTTCATGCTCGTTCCAAGTTCGAAGTACCATTTGTACAAATAAGAA
TCTCCTTCCTTACATGATTTCTTCTTCATATAGATAGATATAGGATCTATGGGGCAATTACTTAAAAGTACATTTTGTGC
AACAGCCCTTCCTATCTGATAGAAAAGGATCCCATGATCCTGAACCGATCTTACCTGGGATCGCAAATCCCAAGTTTGTC
TATGAAGAGCTGATCTAATTGTATTAGTTTCTATAATTGATTTCTTCTGTGTAATACTAATTGATAGGGCCTCATTGATA
AGTGCTACAAGATCTCGTGCATTGGAACCCATGGTTATGGACCCGAATCCGTTAGTATGGAACATTTTCTTTTTCAAGTG
AAATCCCCTAGTATATGAAAGAATGAAAAAGTGCTTTCGTTGTTGTGGAATAAGAAGCCTTCGTATCTTAATGCATGTAT
TTAATTTATTCGGAGCTATTAGAGCGGGATCCACTTTTTGGGGAATATGAGTCGAAGCAATAACAAGAATATTTCTAGTG
GAACATCTTTCACAATCCCTGGAGAGATAGTTCTCTAATAGACCGAGGGATAAGTAATTCGACTCATTCACATACAGATC
ATGAATGTTTGGAATCCATATTATGCAAGGAGACATTGCTTTTGCTAATTCGAATTGAAGGGTGATATCAAATCGGTCTA
TTTTCGGCGTCATATACATAGTTAGCACATTCGTCATAGTTAGCAGCTCCGTATCAAGGTCATCATCAATATCGTCACTA
TCATCAATATGGATATCGTCATTATCATCAATATCGATATCATCAATAAGATAACCTTTAGGCTTGTCATCCAGGAACTT
GTTCGGAAATACCGTAATGAAAGGAACATAGGAGTTTGTCGCTAGGTATTTGACCAAACAGGACCGTCCAGTTCCTATAG
AACCTATCACTAAAATACCCCTAGAAGGGGAGAGGGCTAAGCGGAGCGAAAAGGGTTTTCCATGAGATGGGAAATGAAAA
CTATTAGCCCCACACGAGGTTTGTGAATAAGTGATTGTCTGATAATGAGCAAGGAATATCCGTCTTTCCGCTAAACAGGA
TCTATTGAACTCATAATTCATTAGATACTTTTTCTGAATGTCAACTAAGTATCGTAAGTAAATTGATCCCGGTTGTTCAA
TCATTCGATAACCAGAGTCATTCTTTGATAAAGGATCACTATGAGTCAGACTCAATAGAATTTGATCAATCCTTTTTTCT
GTCATTAAGGTGGAGAACTGAACCAAGAATTCTCTTTCTTCATCATCAATCGAATCACTGTTCGCGACCCAGGATTCGAT
TTTATCATCAATCCAATCACCGTTCACGTTTTTTCTTTTTCTTATCAATGAATAGATCTCTTTACTTGTACGACTTAGAT
GTCTCGTATTTCTCGAAAAAGTGATTCGATTGATGGGATTTGGTATGATACTTATGAGATCGATGAGATTGATATTCAAA
TATTTCTTCTTAGAACGTATTGATTTGACCCCATAAGCGGGACCACCACCCAATAGCATGTTGCCACCAGAAGCAGAACC
CCGTATTTCTTCCAGAGAATCTCCTAATTGTTCCAGAGCAACTAGAAAGAGATTCTTTAACCAGAAAGAATTCAGTTCAG
ATGTAGGATACCTATCCAGAAGTTTTCGCAACTCAATCATGTATGATGGAATCATCAAAGATTTGATCTTTTCTAACTCT
GTCTGTAACTCACTAGAGGCTCGGGAAACAAAGAGAAGATGGATACGAACAAGATATCCAGCAACAAGAAGAAGGAAAAG
GATTGAATAGAGGAACTCCCGAGCATTTCTTGATCTCAGATGTGCCCATATCAATGGAACGGGTGACTCATTATTTCGAT
GAATCATTTCTTCGGACAGAAGAAGATTCTGTAAACACTTATTCGAAATCTCACTTATCAGAGTCCATTGTGGAAGAATC
TTCTGAGGAATTGGCCATGATATATCTGATCCATACATAATATCATGAAAAATGGATACAAATTTTGGACTGCTACTTAG
TATCGGCAATGGGTCTGAAAAAGTATCTAAAAGGGTGAAATTTAGATATTTGCACCCTGTCGAAGTAAGGAACCATGGCA
TATATGTTTGGAACAGATTCCATTTTGAGAGATTTGAAAAAGCACTATCTCGTTGAAAGGTTCCATACATCTGCCCTTTC
TCAACGTATTTCTTTAGACAAAGACTCCGTTTTTTCCTCTTTCCGGATGGTAAATATTTCTCAGAACATGGAGTGTGAAT
CAAACCCATGTTTGAATTGAAACTGAGATACTGATGCAAGTTCTTCCTTTCTGAATCAGATAGATTCATATCTGAAAGAG
GCTGACAATAAGTTCTTTCAAAATTGACTATTTGTTCCTCTCTTAGAGGTGTTGCAGAAATGTCTGCGATCGAATAAATA
GCTCTACGAACGAATGGATCGAATCGAATTGGAAAATGGAAAGATTTGTACAAGTTATACGTTTCATCACCACTTTGTAG
AAAATCGTTAGGTATGAATATGTCAGATACCTGTGACTCGATTGGTGAAATAGTCTCTCTCTCCAAAAAAATATGTTTTT
TTTTACCGGCGCACAAAGAAAATATTTTGTTGCGAATGAACAAGATATTGAGGAATTGTCCATATGTAAGATCATCATTA
TGGATACGGGTCTTTTCCACAGAAAAGGGGAATCCTTTGTTACAATAGAACCAGAAGTGATGTGGATCATTCAAGAATCG
AAGTCGATTTGCTTTATAAAAAGAGGATATCAATGAACTTCTATGAAATGGTTTCACGGGATTCAGCCAATTGTCTCGAT
CGTGGGATATCATTGAGAAATAGGAATCCGTGTTATCAAAGGATTTCCCGCGATTATTTCTAGTATGGAATGAGTCAATC
ATCCACTTTGGTATCTTTTTGAACAAAAATGGTAATATTGTTCCTCCGTTGATCAAGAATTTGGGTCTTTGGGAAGTATC
ATGATCATCC---------GGTTTCAATTTATTCAAATGAACGATTTGAACACCTATTGATTCTAACAACTGATTGCAGG
GTTGATCATTCGGACCTTTCAATTCATAGATGTGGATCTCGGACCTATGAATGGGGGTATTCCCGATACTCACAAAGAAA
AAGGGAAGTGACTTGGACAAAAAGAGAAGTGACTTGGACAAAAAGAGAAGTAACTTGGACAAAAAGAGAAGTGACTTGGA
CAAAAAGAAACGAAGTGACTTAGACAAATCTTGTTTATCGATAGCCTCGGACCAATCAATCGAATATTGATTAATACGTA
ATCGATCGAACACTACTTGAAAAAGGCTCTTCTGTTCAGAAACGAAATGGTCCAAATGTTCCTGGAAATTCTTGCTCCCA
TTGGACCATTTGTATCTATATGCATCAGGATCCCGATTCATGGATCTCTCGATTCGAGAAATAAGAGGATCAAACCATTT
CTTCTGACTCTTTTTTAAATTCGATAAATGTTGGTTGATCGTATATTTCATTTTCATTATAGTTATATGATTCAGAGTAT
CATTTCCTATTTGATCCCTTTGAATTCCATATTCGAAGTTGCGATCGGATCTATTCATTAAAAAGAATCGATTCGATACA
TTTCTTATGTACCCATAGGTGCTATATTGGATTTGAATCAGATTTCGGATCAATCTATATTGATTGACTGCCTCCATGAT
GTTGTTGCTAGCAAATACCGCTGTTTTTCGTTTTGGATCTTCCAAATCATTCCCGCAGTGGATCCGGACCGAAGAAAAAG
CAAATCCCCTATGATACACCAGATCCGGCTCGGTTATTGATAGAGTGAATAGATCTGCCATTTCTTGAAATCTCTCTTTT
GATTCAAAATCGTGGTGTAACGTGTATCCCCCTTTGTTCCGGTCATGGAATAGATGAAATAAATCCAAAAATGGATTTTT
GTTCAAGAATGAAATCTTATTGGAACTGTCCATATCTGGTTCATCCTTCGGAACCATATCACATCCCGGATCTGATGAAA
TAGGATGAATTGAGACGGTATTTTGTAAATACGTAATTATCTTGAATATATCAACCATTTCTTTATTTTCCGATCGCCTG
AAAGGGACAAAAGAAACATCTTGTTTTTTCTTCCAAAATTTCTGATCTCTAGTGGACCTCTCGGTAGGATTCGAACCCAG
ATGAAGTTCTGACCATCTGTCAGAGAAAAAAGAACGAATTGATCTTGTAGGATTCCCAAGAAATTCTTCGATTTCTTTCG
GAAGCAGATGATTATTCATCTGCTTCTCACGTTTCGTGAATAGCCGGGACATTGAGGAAGATCCAAAAAGGCATTTCGGG
AATCGATCTGATTCTATCTCTGTTCGTTCCGTTTGAAGAAAGGAAGGATCCCAAAGAATCGATCTTTCTTTTAGTTGCTG
AATCTCTGTTTGATCGATCAATGTGTGATATTCTGAATCCTCATTTCTAATGGAATCGAAAAGATCTCTGAATTGATCAG
AAGATCCTTTCGATTGGCTAGAATCCGTTACTTGAACGAAAATAGATCTTGTGGAATCATATTGAATATTTGACAATACA
TTCCGTACCCTGCTAAAAAACCGATCCTTGTTTACCAACCACACATTGTCTAACCAAATCCAATTCTCTCTCGATACGTT
CCTCAAAAAATCCGATTCGTGCTGATTCTTCCCCCAACTAACGAAGAGATCTTGTCGGAATTGCCACATATGAAATTGAG
CACAATTTTGCAAAGAAATACCCCACTTGTTTCTCGAGAAGAGATGGGAAACATGCTCAATATCATTTGATTGAATAGTT
GCCTCAGCTCCTTGTTGTTTGAAGAAACCCTCCCCTTCAATTGGTCGTTTTTCACGAAAAGCAGACATGAGATAACAAAT
CAAGTCTTTCCCTAAGATTTCGAATAGCTGTCCCGAATTCAAGTTGATTATGTTTCGCTTCTTCCTCGGAGAAAGACGAT
CAAACAATTCCCAATCATGGTCCTTGCGGATCGGATCATCCGTATAGGATAAAAAAAGAAACCCCAGATATTTGCTATCT
TTCTCTTTGAATGAGATCTCGATTCCAGCTACGGTTTCATTAGCTATCTTACAACTAGAATCCCTCTTTTTTCCGATCCG
GTTCCTCCACCACCGCGAACCCCGGTTCGATTCAGGCATGATACACTTTTTATTTATTGGGAGAACCCAAGTACTCTCTT
GCGGATCCATGAAACAACTCTCAGAAATCTTTTTCCCTTTTGGAAGATACAGGAGCGAAACAATCAACCTATTGATATTG
GAAGACCAAAAAGATTCTTCCAATGTCTCATTTCTGGGTCCAATGGAATTCATAGGTATAGGAAGAAGCCCCATCAAATA
GAGATTTTTTCTTTCGACCATCTTTTGATTGTTAATACGAGATATAAGGACCGCTACTACAAGCAGTACTACACCTTTGA
TCATGAAATATCGATTGCTTGTTGAACCCTGTGAATCACGTGAAAGTAGGATACTCCAAATTCGGGGGTCAAAGAGTTTC
ATAAAACGTTCTTGGTGGAAAAAAATGTGAGTGAAAGATCCCACTGAATCGAATTTGATCCATGAATCTAAGAAATAGTG
AGAATTTTTGATCTCTCTTAATATCTCTCTCAATTCGAAGATCCAGGATTTGAATTGATGTCGTTTCATTGATTCCTCCT
AAAGATTTTCATTGATTCCTCCTAAAGATTTCATTTCAATTGGAATTTGGTTATTCACGATGTACGATGAGCCCTGTTAA
GCATCCATGGCTGAATGGTTAAAGCGCCCAACTCATAATTGGCAAATTCGTAGGTTCAATTCCTGCTGGATGCACGCCAA
TGGGAACGTTCAATAAGTCTATTGGAATTGGCTCTGTATCAATGGAATCTCATCATCCATACATAACGAATTGGTATGGT
ATATTCATACGATAACATATGAACAGTAAGAACTAGAATTCTTATCGATACTGGAACTCATAGGGAAGAAAATGGATTTA
TGGATGGAATCAAATATGCAGTATTTACAGAAAAAAGTATTCGGTTATTGGGGAACAATCAATATACTTCTAATGTCGAA
TCAGGATCAACTAGGACAGAAATAAAGCATTGGGTCGAACTCTTCTTTGGTGTCAAGGTAATAGCTATGAATAGTCATCG
ACTCCCAGGAAAGGGTAGAAGAATGGGACCTATTATGGGACATACAATGCATTACAGACGTATGATCATTACGCTTCAAC
CGGGTTATTCTATTCCACC------TCTTATAGAGAAAAGAACTTAAAGCAAAATACTTAATAACACGGCGATACATTTA
TACAAAACTTCTACCCCGAGCACACGCAATGGAGCCGTAGACAGTCAAGTGAAATCCAATCCACGAAATAATTTGATCTA
TGGACAGCATCGTTGTGGTAAAGGTCGTAATGCCAGAGGAATCATTACCGCAAGGCATAGAGGGGGAGGTCATAAGCGTC
TATACCGTAAAATCGATTTTCGACGGAATGAAAAAGACATATCTGGTAGAATCGTAACCATAGAATACGACCCTAATCGA
AATGCATACATTTGTCTCATACACTATGGGGATGGTGAGAAGAGATATATTTTACATCCCAGAGGGGCTATAATTGGAGA
TACCATTGTTTCTGGTACAGAAGTTCCTATAGCAATGGGAAATGCCCTACCTTTGAGTGCGGTTTGAACTATTGATTTAC
GTAATTGGAAGTAACCAATTAGGTTTACGACGAAACCTAGAAATCAATCACTGATCCAATTTGAGTACCTCTATGGGATA
GACCTCAACAGAAAACTGTTGAGTAACGGCAGCAAGTGATTGAGTTCAGTAGTTCCTCATAGAAAATTATTGACTCTAGA
GATATGGTAATATGGAGAAGACAAA----TTTGAAGCACGCACAGAACCGGAAGCGCCCCTTGTTTCAAAGAGAGGAGGA
CGGGTTATTCACATTTAATTTGATGGTCAGAGGCGAATTGAAAGCTAAGCAGTGGTAATTATAAAGATCCCCCGGGGGAA
AAATAGAGATGTCTCCTACGTTACCCGTAATATGTGGAAGTATCGACGTAATTTCATAGAGTCATTCGGTCTGAATGCTA
CATGAAGAACATAAGCCAGATGACGGAACGGGGAGACCTAGGATGTAGAAGATCATACATGAGTGATTCGGCAGATTTGG
ATTCCTATATATCCACTCATGTGGTACTTCA------------TATAAGATCCATCTGTCTAGATATCATCATATACATC
TAGAAAGCCGTATGCTTTGGAAGAAGCTTGTACAGTTTGGGAAGGGGTTTTTATTGATAAAAAAGAAGAATCTACTTCAA
CCGATATGCCCTTAGGCACGGCCATACATAACATAGAAATCACACTTGGAAAGGGTGGACAATTAGCTAGAGCTGCAGGC
GCTGTAGCGAAGCTGATTGCAAAAGAGGGTAAATCGGCCACATTAAGATTACCATCTGGGGAGGTCCGTTTGATATCCAA
AAACTGCTTAGCAACAGTCGGACAAGTGGGTAATGTTGGGGTGAACCAAAAAAGTTTGGGTAGAGCCGGATCGAAATGTT
GGCTAGGTAAGCGTCCTGCAGTAAGAGGAGTAGTTATGAACCCTGTAGACCATCCCCATGGGGGCGGGGAAGGGAGAGCC
CCAATTGGTAGAAAAAAACCCACAACCCCCTGGGGTTATCCTGCGCTTGGAAGAAGAAGTAGGAAAAGGAAAAAATATAG
TGATAGTTTTATTCTTCGTCGCCGTAAATAGGAATATTGAAAATCGAATTTTTGGAATTTGAAATAATGTGATGGGCGAA
CGACGGGAATTGAACCCGCGCATGGTGGATTCACAATCCACTGCCTTGATCCACTTGGCTACATCCGCCCCTTATCCAGC
TAAAGGATTTTCTCTTTTTTCCATTCATCATTATTGTATTTATTCTTACCTTCATACTTAGATCGAGATATTCTATTGGA
CATAGAATGCCAATCTTTAAAATGTAAAAAAAAGGAGTAATCGGCTGTGACACGTTCACTAAAAAAAAATCCTTTTGTAG
CTAATCATTTATCGAGAAAAATGGAAAAACTCAACATGAGGGAGGAGAAAGAAATAATAGTAACTTGGTCTCGGGCATCT
ACGATTATACCCAAAATGATTGGCCATACAATCGCTGTTCATAATGGAAAAGAACATTTACCTATTTATATAACAGATCA
TATGGTAGGTCACAAATTGGGAGAATTCGCACCTACTCTGACTTTCGCAAGACATGCGAGAAACGATAATAAATCTCGTC
GTTAATTAATTTGGAAAAAAAATAGATACTTATCATTCATTGGCGG--GAGAGAGCTATACCCAATATCTTATAAAAACA
AGATATTGGGTATGACTCCTTCAACGATTCTTAATGCATTAAGACGGAAATCTTATCCATTTGTAGATGGAACTTCAACA
GCAGCTAGGTCTAGAGGGAAGTTGTGAGCATTACGTTCATGCATTACTTCCATACCAAGGTTAGCACGGTTGATGATATC
AGCCCAAGTGTTAATAACACGACCCTGACTATCAACTACAGATTGGTTAAAATTGAAACCATTTAGGTTGAAAGCCATAG
TACTAATACCTAAAGAAGTGAACCAGATACCCACTACAGGCCAAGCAGCCAAGAAGAAATGTAGGGAACGAGAATTGTTG
AAACTAGCATATTGGAAGATCAATCGGCCAAAATAACCATGAGCAGCTACGATATTATAAGTTTCTTCCTCTTGACCGAA
TCTGTAACCTTCATTAGCAGACTCGTTTTCAGTGGTTTCCCTGATTAAACTAGAGGTTACCAAGGAACCATGCATAGCAC
TAAATAGGGAGCCGCCGAATACACCAGCTACGCCTAACATGTGAAATGGATGCATAAGGATATTGTGCTCTGCCTGGAAT
ACAATCATGAAGTTGAAAGTACCAGATATTCCTAAAGGCATACCATCAGAGAAACTTCCTTGACCAATAGGGTAGATCAA
GAAAACAGCAGTAGCAGCTGCAACAGGAGCTGAATATGCAACAGCAATCCAAGGACGCATACCCAGACGGAAACTAAGTT
CCCATTCACGACCCATGTAACAAGCTACACCAAGTAAAAAGTGTAGAACAATTAACTCATAAGGACCGCCATTGTATAAC
CACTCATCAACAGATGCTGCTTCCCATATCGGGTAAAAATGCAAACCTATAGCTGCAGAAGTAGGAATAATGGCACCAGA
GATAATATTGTTTCCATAAAGTAAAGACCCAGAAACAGGCTCACGAATACCATCAATATCTACTGGAGGAGCAGCAATGA
AGGCGATAATAAATACAGAAGTTGCGGTCAATAAAGTAGGGATCATCAAAACACCGAACCATCCAATGTAAAGACGGTTT
TCGGTGCTGGTTATCCAGTTACAGAAGCGACCCCACAGGCTTGTACTTTCGCGTCTCTCTAAAATTGCAGTCATGGTAAA
ATCTTGGTTTATTCAATTTTCAAGGACTCCCAAGCACACGTACTAACTA------ATTAGAAGATAGATAATAGAAGGCT
TGTTATTTAACAGTATAACATGACTTATATGCCAATGTCAACCAATCTAAACCAATATGTATCTATCCGCCTAAATCGAA
ATGCACCAAAAAACTNNNNNNNNNNNNNNNNNNAAAACTCAAATTGAAAAAGAAATCTTTCTTTTTCGATTTTCCATATG
GGTTGCCCGGGACTCGAACCCGGAACTAGTCGGATGAAGTAGATCATTTTTTCTTGTTGCAATAGAAGAAAAGACCCCTT
CCAAAACCGTGCTTGCATTTTTCATTGCACACGACTTTCCCTATGTATACATTTTAAATACATATAAAAAACTTACATAC
CGAGAAGAAAGTCTAAGAATTTTGACTACTCAGTGTATTCAACCACTACACTACTTACACGGGCATTTCAGAATGAAAAT
TCATAAATTTTCTAGTTAAAAGGTCTCATGACCAATCATGAATGATTCACTAAGTCATTAATACGGATAATATCCAAATA
CCAAATACGTTCTTTATGTG------GTAAAATAAAAGGAGTTGTTTTGGGAAAGATCAAAGAAAGAACCTGTTCTTCTT
CTGTAAAGAATTCTTCTAATAACCCCGAACCCAATCTTCGCAAAAGAGTGCGTACTGTACTTTTATGTTTACGAGCCAAA
GTTCTAGCACACGAAAGTCGAAGTATATACTTTATTCGATACAAACCCTGTTTTTTTGAGGATCCACTATAATAATGAGA
AAGAGTTCTACATACCCGACCGAATCGATCAAGAATATCAGAATCCGATAAATCGGTCCAGATCGGTTTACTAATAGGAT
GGCCCGATACAGTACAAAATTTAGCTTTAGCCAAAGATCCAACAAGAAAAATAACTGGGACTATGGTATCAAATTTCTTA
GTAATGGTATCTATTAGAAATGAATTCTCTAACATTTGATTCCTTACCGCTGAAAAATAGAGTAGTAAACTTGAAAGATA
ACCCAGAAAATAAAAAGAATAGTTTGATAATTGGTTTATATGGATCCTGTACGGTTGCGACCAAATATGAAAATAATATT
GCCAGAAATTGAAAAAATGATATTTCCATTTCTTCATCAGAAGATGAGTCCCCTTTGAAGCAAGAATTGCTTTTCCTTGA
TATCGAACATAATGCATGAAAGGATCTTTACAGAACCATAGGGTTCTATGAAAATAGTTACGACATACTACTACAAAATG
TTCTATTTGAAGATGTTCCATTTTTTCATACAAATGTGTTCGCTCAAGAAAGGTTCCAGAAGATGTTAATCGTAAATAAG
AAGATTGTTTACGAATAAAAACGAATAAAAATTCCCATTCAAATACATAAGAATTGTATAGGAACCGAAATAATCTTTTA
TTTTCTTTTGAAAAAAGGCAAATGGATTTCTTCTGAGTAATGAGAAAACTATTCAAATTATGATATTCGCGAAGAAAGAA
CTGCAATAAATGTAAAAAGGGAACATCTTGAACCCAGCATTGAAGAATTTGAACCAAGATTTCCATATGTATGGAATGAG
GTATTAGTATA-TCTGAGACATAATTTAAATATGAGAATTTGTCCTCTAAAAAGGGAAAAATTGAATGAATTGATCGTAA
ATTATGATATCTTGGTATTTCTTTTTCTTTGAAATAAGATACTAATCGCAACAAGAATGGAATTTCTACAATAATTCCAA
AACTTTCTGATATCGTTTGAGAATGAAAATGAGAAAAAAAAAAATTATTGTGGTTGTATTCAACCAATCGATTTTGATTA
GAATCATTAACCAAAGAAATCAAATAATTTTGTTGATAGATTTGAGTAATTAAACGTTTTATAAGTACTAAACTAGATTT
ATTGTCATAACCAAAAACTTCCACAAGTTCGTAAAAAATCGAACCATTTAACCCATGATTATGAGCAAATGCATAAATAT
ATTCCTGAAAGAGTAGCGGATATAGGAAGTGTTGTTGCCAAGATCTATCCTTTTCTAAATATCCTTGTAATTCTTCCATT
GACTTACATTTTTTCTACTTGAAACAAAAACAGTGAGCATTTCTTGGGTTATTAA----TACATAGTGCAATATGGTCAG
AACAAGGTATGTATTATGTACAAAAATATATATATACCCCGGAAACAGAAAGTCCAATCAACAGACCTTTTTCCTCTCCC
CTTCTATCTAATGGGTTTATCCTCGTTATAATTACTAGAGGTTCAAAAATCTTTTATTTTTGCAACCCGATCGCTCTTTT
GACTTTGGAACAAATTCTTTTTGTCAGTATACTGTTTCTTCTACACATTCGTTTCCAATCTATAATAGAGAATAGTTAGG
ATTTTTTAAAAAAGAAAAAAAAAAAGAATCAAAGGACCGCTCACAGGAGAACCTTTTCCCGCATCAGGCACTAATTTTTT
TT-AACGTCTAATTAGATCGGGTAATTATTCAAATTAAGAATGGAAGCTCGTTG-TTTTTTTTACCAGAATTGTAGCCGT
AGGGCTCTATCCATTTATTCATTAAACCCAACTGTAAATGTGAATTTTTTTGTCTTCCTCCTAAAATAAAAACAAAATTT
TGGAATGATCTGGTAAGGATCGACTCAAAATTCTCCTAAAAAAAAATAAGAATCTAATAA-TAAATTAAGAAATTCCATT
--TTCTTC-TTATTATTACGACATGCTGTTTTTTCCATCCATTACCTTTCAGGATCAGTCGCAGTTTTATAGACTCTACC
AATAGTCTGGACGAATTCGTTGCTTCATCCAAATGTGTAAAAGATCATAGTCGCACTTAAAAGCCGAGTACTCTACCGTT
GAGTTAGCAACCCAGATAAATATGATTTATAGATACGATCGAAATAAAAAAAATCAATTGAATTGCACTGTACAACTACG
TCAAAACATTGAACTAACAAGAAATAGAAAGGAAAGATTTTATGATCAATTTTAAACACCAAA-------ATAGCAAAAA
AAATGGATCGGATTAAAAAA-------CAACGGATTCCCAATAGAAATATCCAAATTTACGGACCACCCTTTTTCTCAAA
ATTTTTTATTTTCGTTAACAAAATACATCTTGTATATGTATAACAGTAAATCTGGCAAACCCATCATTTGCCTGAAGTAA
AGGAAAAACCAATTAGGGGTCGGAATAAACAGATCCGCTTATCTACGATCGAATTATATTTGTTTGATACAACAT-----
--------------------------------------------------------------------------------
-----------------------------------------------------------TGTCAATATGAATGGAAAACA
AATTCAATTTACTTAATACTTAAATATTGTATTTAAGTATTAAGTAAATCAAATAAGAATTCGTGTTGGATTGGCACAAC
ATAAATAAGAAAT-TTAGATG-----------------------------------------------------------
------------------------------------------------AAAAAAAAAATAAGGAAAAGGTAGAGAAAAAA
TATGAATACAACAAGAAAAGAACAAATTTTGAGTAACTAATTGCCCAAAATAGATACTAGTTACCTTTTCTTTTTTATTT
ATTAAAAAAAAATTTGTTTTTTTC--TTTATGAAG-GTCCTTCTTTAACTTTAAATAATTCTGTCTTCCTTAAAATATCA
TGAACAGTTCCTGTAGGTTGAGCACCTTTTTCAAGGAAATAACGAATGGTGGGAACATTTAAATAAGTTTGATTCTGTAT
CGGGTCGTAAAAACCCACTTTTTGAAGATCTTTTCCTTCTCTTCGGGATCGAACATCAATTGCAACGATTCGATAGATCG
CCCATTGGGATAGATGTAGGTAAATAATA-CCCCCCCCCTGGAAACGTATAGGAGGCTTTCTCCTCATACGGCTCGAGAA
AAAATGATTCTAATATTTCTATATATTCTGTATATAATGGCAAATAGATCCATAAAATAATGAAGTCGACTATAATTTGA
GTCGTTTTTTGTTCTTACTTACAGATACATAAAAAAAGAAATAACATTCGTACTCATAACTCAAGTTGGGCAATTCTGAA
AAAGTGCGAAGGTAACTCTTTAGACATTTCTTGAGTCGTCTCTAATCTCTTTTATTTGTCTCGTCTCGAATCTATTTTTC
TTCTTCATT-ATATAAAATGAAATAAAATTATTGAGACAATTGAAAATAGTGTTTCCTTGTTCCGGAATCCTTTCTCTTT
ACTTTGTAAAATCATTAGGTTTAGACATTACTTCGGTGATCTTTATTCCTTTTCAAAATGGCAGCAACATACCTTTTGTT
TTTTGTTATTTCTTTCTATAAATAATACGAAAGATTAATTATAATACACTTTTCATTTT---------------------
--------------------------------------------------------------------------------
--------------------------------------------------------------------------------
-------------------------AATAGAAAAAGTTTTACCAATTTGGACAAATTTTACTTTTTTATTTTATTTCAAA
CTTGTTCGAATTTTAACCCTTCGATTTCGATATTGAGGATATATTTACAAAGTTGGTCTAACTTATTAATTGTTACTAAC
CCTAGACTCTTCCCCCCGATAAATGAATCAATACTTTTTGGTCGAGCTCCATTATGTACTATTCCTA-TTTACCAACCCA
ACACAAATTAGGTTCCTAGCAAGAACAGAACAAACTATGTCGATTCAAGAGCATCTTCATTCTTATAGAAAATGGTGGAT
GTAAGAATCCACAACGAATCATGTCCTTCAAGTCGCACGTTGCTTTCTACCACATCGTTTCAAACGAAGTTTTACCATAA
CATTCTTCTGATTAAATTTCGAACCGGTATGGAATTGATTCAATAGGGAATCCTGAATAGTCATTGGCTCAAATGAAACA
GATTTCTAAAAAAGACGAATAAACGCGTTTACTTAAGTCTTACTTA-ATCTTCAACAGATTGTTCGGGATGATGAATCAT
AAAAGAAAAAGGATCATCCCC-----------GAACACATAAAT-----------TAAAAAGTAAAGGCCTTTACTTAAT
AGAATTATCCAATAGATTTTCAATCCCGGATGGATTTTCAATTCCGGAACAAAATCAGTTATTAACCAAATGTAAGCTAT
TCCGATGACTCGAAAAGGTCGGAAGTCTCTCTATAATATATATTTTTCACACTTATTCAAGTACCAAGTGCTCACAAAAA
TGAAGATTCAAATCGTTTTTTGTTTTCGTGAGTATGGAATAGAAGAGGTTTCGTGTAAGATAAAAATCGTTATTCTTTCT
TTCATCTGAAAGAGAGAATCAAAATCAAGAATAAGAAAAATCTAATTTTTTCATA-------------------------
--------------------------------------------------------------------------------
------------------------ATATCTATTATACAGCATACAGACCGATTT--------------------------
--------------------------------------------------------------------------------
--------------------------------------------------------------------------------
--------------------------------------------------------------------------------
-----------------------------------------------------CTATTTCAATTCAGAATGCACCATGTG
CGAATTCCCATTTTACGGGTATGGAACACAAGGTTTCCCTAAGTAACTAACTTCAATATGAATATGAGTATGAACATACT
CTGAATGGGAATGACCC--CCCCAATTCTTCTTTGAATTCTTAATTCAAAGAAATATCTTTATTTCTACCCGTACATTGA
ATTCAGAACAAAGAAGGGGTTGGGTCACACATTATATATATCCAA-------GGAAGATTAAACAGAAAATTGTTAAAGA
GAAAAATCCTTCGTTTCTGATGGAGACGATCTGGGACGGAAGGATTCGAACCTCCGAATAGCGGGACCAAAACCCGTTGC
CTTACCGCTTGGCCACGCCCCATTTAGGTTTTTATTCGACATTAATAAAAACTAATATTGGTATTGGTCATTCGTCAATC
CCAGCCCAAATACAT-----------TGTTGCTAGGATTCAACACATGTAAATATAGAATCACAAAAAATTATTGATCAT
TACATAAAATTCAATTAATATATTGTACGAAACTATAATTCCTTGTATTCTCATTTGAGAATGAAAGGAAAGATTTTTGA
TTTGGAAGAGTTCGAAGAAAAAGAAG---------ACCCGTCTTTTCATTTTTCCTTCATAAAAAGAACTCAACCAAAAT
CAAATTTTCTAATCTACAAGAATGAAATGTTTGTTATGCTTAATATCTTTAGTTTAATCTGTATCTGTCTTAATTCCATC
CTTTATTCGAGTAGTTTTTTCTTCGCTAAATTGCCCGAGGCTTATGCCTTTTTCAACCCAATCGTAGATGTTATGCCTGT
CATACC-TGTACTATTTTTTCTATTAGCTTTTGTTTGGCAAGCTGCTGTAAGTTTTCGATAAAATTTTTAATA--CTCTG
CAAAATTCATGATTTATTCG-AAAAAAAAAAATTCTAAAATAAAAATTGATAAGATCAGATAAGTTTTACATTAGAAACC
CCCGATTCAAAAATAGAAATTCTTGTATATTGAATTGAATAAC-CACGGTGATAAATTTGGATCAAC-TTATTTCCTCGT
TCTGACATTCCAGTAAACAAGGATTTTCTAAGAACCCACAATATCCAATAACGGATATGGCCAAACATTTTTGGTAATGA
AGGAATCAAAACTTTTCTTTTCTTATTAC--------AAAGTAGAAAGAAATTTGTTGAAAATTAC--TTTTTTTTCAAG
ATTCAAGAAAAGACTTCATTTTGGGGGTGTTATGCCAAAATAACGTATGTGATAAAAAATAGGCAATCTATTTCTTTTTT
CC-AAAAAAAATAATCTTGGAGATTGTGTAATGCTTACTCTCAAACTCTTCGTTTACACAGTAGTGATATTTTTTGTTTC
TCTCTTCATCTTCGGATTCTTATCTAACGATCCGGGCCGTAATCC-TGGACGTGAAGAATAAAAAATGTTGAGTTTTCCT
TATTT-TTTTTTTATATATTCCATACATT-------TACCTATGATGAAAAAAGAAAAGGATCAAATTTTTCAAATTAGA
AAGTCTAAAGTGATCAGAGGTAACGGAGAGAGAGGGATTCGAACCCTCGGTACAAATAACTTGTACAACGGATTAGCAAT
CTGCCGCTTTAGTCCACTCAGCCA----TCTCTCCTAATTCAAAATTTCAATTT-TTTTTGTGATAAAAAGATTAAAAAA
AAAAACCTCGTTTTCTTTTTTTAATTATTTATATTTATTAGTAATAATTTATTAGAAGATAGATAAAGTAACGATAA---
--------------------------------------------------------------------------------
--------------------------------------------------------------------------------
---------------------TAATATAAAAATAATAGAAATTATAT---------------------------------
----------------------------------------------------------------ATTAAAATCGAGAAGA
TATCTACGAATTTGATCAGTAATTCAATTTAGATAATGATTCGAAACAGAGATCTTATCGCCAATAGAATAGATATAGAC
AGAATCCCTTACTTCATTTCTTTGATTTTGTAAAAAAGGTTCATTCCCCCGGCCTGGTCAAGTACTGGCCGGGCCATTAC
ATTATTTCTTTTTTTGTTCTGATAAATCATTTCATAGATCAAACAATTCAATTATGTATGATTTGATATCAAATCATACA
TAATTGGTTGTTATTGAAGCAACAAAGAAAATGTCTATCCCCAGTCCTATGATAGAAGTGCCATTTCTTAGTAGTTAGTA
TTATTAATACTATTCTTATTAATACTATACTAATAATTAGTAATATTATATCAAAAACGAAACATACATATGTTATAACA
TAATTCATTTACTTGTTCAAGGGACAAGCTTTATTTTATTTGAAATCCAATTGATCCGAATTCAAATTCATAGGATCTGG
CAATTGAAGGGGAAGTTGAAAACGAAAAAAGAAATGTGGAATTCATCATTTTTATGGTCC----------AGTTTTAATA
AACCCCTGGATTC------------------------------GAAATGTCAGTAAGGACTTCCAGCAAATGACAAATT-
--------------------------------------------------------------------------------
----TTTCAT-------------------------------------------------------TTCATTTTATTTAAT
TTAA-ATATTTTATTTAATATAAATAT--ATTAAATTATAT---ATAATATATATATTTAATTTTATTATATATTGTATA
TATTTTATTATATATTATATATATATAT-TATATATATATATATATTATATAT-TGTATATATATATATTATTATATATT
ATTATGATTATGAATTAGGATCAAGTCAAGTTTTATTTAAATAAGCTGCTTTCTATTCTTCGCCTA-TTTTTTTTTCAAG
T----------------ACCTCCAGCGGGACGAAGTGCCAACACTAGAATTTTCATGAGTCTGCTGCTATCTTAATTGTA
TCTCATTCCTTTGTTCGACAAAAGGTTCATTCATATATAATAATGGAGATATGTAGCGGGTATAGTTTAGTGGTAAAAGT
GTGATTCGTTCGATTAATAACTTAAATAGTTAAGGGATCTTTCGGTTTTTTAATATTCCGATCAAGATCAAAAAAA--CT
TTATTTCTTAAATTTAATTTAAAAGGTTTAATCCTTTTTCCCTCAATAGCATACTTGAGGAAGACTATACATTCTCACGA
TTTATATCCAAGGATCAATTCGAAATTGAATACAAAATGGGATTATAGAATCGCGAAGCATAATTTTTTATTATTTCAAT
TGGATCAAATCTTCCAATTGAATGAGTATAAGTAAAGGATCTATGGATGAAAATACAAAACAAAAGTGTATTTCCAATCG
TAACTAGATCTTCAATTTTTGTGTTGTAAAGGGAAGATTGAAGCCAAATAGCTAGAAAACGATGATTTTGGTTTACTAGA
ACCGTTAGCCTATTTATTGTTTTAGCTCGGTGGAAACCAAATTCTTTTCCTCAGGATCCCTCGAATGGAAATATGGAACG
AAGTAACTAGATTAGACAGATTTGGTATAATCCCTTACTCTAGAGGGATCATCTAAAAAGCTACTCGCTTTGGATGCATT
CAACAATAAAAATAAAAGCTGACATAGATGTTATG-ATCTAATTTTTAATACATTGATCTTCCATAAAGGAGCCGAATGA
AACCAAAATTTCATGTTCGGTTTTGAATTAGAGACATTTAAAATGATCAATTAACGTCGACTATAACCCCTAGCCTTCCA
AGCTAACGATGCGGGTTCGATTCCCGCTACCCGCTACATATTCCTTATTCTACATGTATCATCCGTTTGGATATATATTC
-TTTTTTTTTTATTACCTAAACTATTTTCCATGCAATCCTTTTTTATCCAAAAGTAAGGAGAATGCAAAAG-AAAAAAAA
ATAGGAATGAAAAGCGTCCATTGTCTAATGGATAGGACAGAGGTCTTCTAAACCTTTGGTATAGGTTCAAATCCTATTGG
ACGCAATTTTTTTCCATCTATTTTTGAAAATGGCGATACTAAGAAACCCTTTTTATTTTATTCGAATCAGAAATAGTTAG
CAATGATAACTCTTGTACTAAAACTTGTACTAAGAATAGAATTAGAATAAGAAATTTATGCTTGTTCCTCAAGTAGAAAC
AGTTCGATCTGTTCCTGAATAGCTTCTTTCAAAAGGGTTTCTGCTTCCTCAGTAAATGTCTTGTTAGAAGATATAATTTC
TTGGAATTGAGGTTTATTCTTTTTTAAGTAGGTACGTAACTGAATAAGAAATTTCTTTACCTGCCCAATTTCTAACTGAT
CAAGATATCCATTCGCCCCAGTATAAATAGTAGCTATCTGTTCTTCTACCGTAAGAGGGTCTGATTGGGATTGTTTAAGC
AACTCACGTAATCGTTGACCTCTTGCCAATTGATTCTGAGTAGCTTTATCGAGATCAGAAGCGAATTGTGCAAAGGCCTC
TAACTCTGCGAATTGAGCTAGTTCCAATTTTAATTTGCCGGCTACCTGTTTCATGGCTTTAATTTGAGCTGCGGATCCCA
CTCTGGAAACAGAAATACCTACATTAATAGCGGGTCGAATTCCCGCATTGAATAGATCGGCGGATAGGAATATTTGCCCA
TCTGTAATGGAAATTACATTAGTAGGAATATAAGCCGAAACGTCTCCAGATTGAGTCTCAACTATTGGTAAAGCAGTCAT
ACTCCCTTCACCTAAACTGGAACCTAATTTAGCGGCTCTTTCCAAAAGGCGTGAATGCAAATAAAAAACATCCCCTGGAT
AAGCTTCACGACCAGGAGGTCTTCTTAATAGAAGAGACATTTGACGATAAGCTTGTGCTTGTTTGGAGAGATCATCATAA
ATTATTGAAGTATGTTGGTTACGATACATAAAATATTCAGCCAAAGCTGCTCCCGTATAAGGAGCAAGGTATTGTAATGT
AGCAGGGGAGTCCGCCGTTTCGGCTACCACAATAGTGTATTCCATTGCCCCTTGCTCTTGGAAAGTGGTCACTACCTGAG
CCACAGAAGATGCTTTTTGACCAATAGCTACATAAACACAGATTACACTTTTCCCTTTTTGATTGAGAATGGTATCTGTG
GCTACTGCTGTTTTGCCGGTCTGTCTGTCCCCAATAATTAATTCTCGCTGACCGCGTCCTATAGGGATCATCGAATCAAT
AGCAATAAGTCCTGTTTGAAGAGGCTCATACACGGAGCGTCTCGAAATAATACCTGGGGCAGGAGATTCAATTAACCGAG
ATTCAGAAGCGGAAATTTCACCTCTCCCATCAATAGGTTTAGCCAGAGCATTTATAACACGACCCAAATAAGCCTCGCTC
ACGGGTATCTGAGCAATTCTTCCTGTTGCTTTTACAGAACTTCCCTCTTGTATCATCAAACCATCACCCATTAATACAAC
GCCAACATTATTTGATTCCAAATTGAGAGCAATGCCTATTGTACCCTCTTCAAATTCTACTAATTCACCTGCCATTACTT
CATCAAGACCATGAATACGAGCAATGCCGTCGCCTACTTGAAGTACGGTACCAGTATTCACAATCTTTACTTCTCTATTA
TATTGTTCAATACGTTCACGGATAATATTACTAATTTCGTCAGCTCGAAGAGTTACCATTAGTGTCTCT-TTTTTTTTTC
GGAAACAAAGATAAAAAATAATACCTAAACTCTAAACTAAAGTAAAAGTA------GAAGGGCTAATCCGTTATTTCTTC
CATGGCCCCCCGAGGATTCCAATATTAGCACTGATGGTACGGAGATGCAACTCGCTATTTAAACAACTATTCAGAGTTCC
TAGAGCTCCCTGTAAGGCTTGTTGGAAAACTTGTTGTCGGACCTGATTAATTGCTCTTTGTTGTTCAAAATGAAGGGTTT
CATTTTTGTAATTTTCTAATTGTTCCAAACTAGAAGAAGTAGCATTAATCAAATTGGCTTTTTCTCGTTCTATCTCAGAG
TATCCGTTCATTCGATACTCATCTGCTTCCATTTCTACTTTCCGTAAATGAGCCCGGGCTCTTTCGAGCTGTTCAATGGC
CCCTCTACGTAATTCTTCCGAATTTCGAATAGTACTCAAAATCCTCTGTTTTCGATTATCTAATAAATCATTTAATGAAA
GTAGATTATCTTACCATTAATTTCACAACTTCCATGATCTCTTCCCGAACCAAACATGAATCTTTCGATTCATTTGGCTC
TCACGCTCCCTTTTTTATTTTATGGACATTCCCGTATCTTTTTTTAATATAATGAGCCTATCCTCTCTATTTCTGTTTGT
ATTCAAACATATCAAAACCGATACAAGAACAGAATATTAGG---------------------------------------
---AGGACTCTTCCAACCAGACAAAAAATCTATAATTGTCAGCAAAGTTGTTTCTTTATTTGTTCTTTATTTCATTGAAA
ATNGA----------------------------------------------AAATTTCATTTTATTTCCTTTTTTATTCA
AATCCAAAAATTCCCCCTTTTTATACATAACATAGGTTGTCGATTCGACATTGGATAATATAATA-TATAATAAAGGGCA
AGGCGCCCCTTATTTATTCTAATAAATAGTTCAAATCATTTTATCGATATGAGTGTTCTATATCGGAAAAATTATCAACT
ATTCTTTTTTAAACCATTTCGTTATTAACGTAGTGGTAGAAAGAGTACCATGTTGTGCCCGGACTTCAAACAGTTTAGCT
TTAACCATGTTAATGGTCTCACATTATTGGTTGGTTGATAGAGAATCAAAGTTGACTTACCAATGAATAACGAAATGCTA
TGGTTCTTACATATGGTTTATGAATTTACTCAGAAGGAATTCGTCGAGATTGTGCACTTTTT-CCTATTTATCCTATAAA
AATATATAATAACATAAATAAAGTGCAGTCGGTTAGATCCAACCTATTCATGAAATATACAACTCGCACACACTCCCTTT
CCAAAAAAAATCAATACACCAAGCACTACACTTAGATTTATTGGATTTGTTGCTAAAATATCGGTATTAAACCCGAAACT
CCCGGCGGATGGCCAGTGGCCTAAGGAAACGAAAGAATCGGTTACATTTTTCATATACTCTCCTCTTATAGATAGGACTA
AGAAAGAAC---AGAGTTCTTTTTGTATCACTTGACTCGCCCTTTTTTTATCGATTTCATTTTCTTAATTTCCCATT-TT
TTTTT--------ATGGGAGTAGATTAAATTTCTTTATTGAATTTGAGATTGAGAATTACAAAATTTCTTATTTTTTTTT
T--TGAAGTAGAAGTATCCGATAAGATACTTATTAAGTTAGGTCCTGAGTCTCGTATCAATTGCAAAATATCTCCTTTCT
TCAAACACTTCCTAAAAGAAAAATAAAAATT---------TAAACTAAGAACGGGAAGGAAGAAAGCGAGTGAATCCACT
AATTCCTCATCTTCAAATCACTCCTTCCCGGGGTATTGTCGCAACAAACAAATACATAATTGTAGGAATAAAGTATTGAT
ATAATTCACAGAAGCAAATGGAAACGAGTTAATAAAAT-AAAAAAAAAAGTGGGTAACGTACTTTTTTCCATTTTCATTC
TAGGATTAAATTAAACAAAAGGATTCGCAAATAAAAGCGCTAATGCCACGACCAGTCCATAAATTGTTAAAGCTTCCATA
AAAGCTAGACTAAGTAATAAAGTACCTCGTATTTTTCCTTCTGCTTCTGGTTGTCTCGCAATACCTTCTACGGCTTGGCC
TGCAGCAGTACCTTGACCAACTCCAGGTCCAATAGAAGCAAGCCCTACGGCCAATCCAGCAGCAATAACGGAAGCGGCAG
AAATCAGTGGATTCATGATGATAGGTTCCTCACACCAAAAAAAAATGGTTAATGATACAATCAACCAATAAATTATTACT
TATTTGATCACAAAAATCTATTGAGTCGAAGTAACTAAAACTTCGAATAAAATAAAAAAAA-TAATGAAATTAATATAGA
--------TAGAGATAACCCCTATATAACTAGTATATATCTAATATCACATATACATTTGTTTCTTTCATAACGTAAACC
GCTCAC-ATTTTATTTTTATATTGAATCAGATTCGAGAAGAATTCTTCGAAAAGTATACAGGGGCTGTGGCTGGCCTTAT
AAGCATTCGATATATCTAGTGGTGACCCCCACTAATGCATACGCCATTTCGTAATATCGTCTATCTTTCCTCCTACAACT
CTAGTC--ATATATATATGTATTTATATATATTATGTTCCTCAACTAAGAACCAA---------ATGCATTGCCTCAATT
GGGATAAGCTTAAAAATAAAGACTATTTCGAAAACTAATCAATGATGACCCTCTATGGATTCCCCTATATAAGCCGCGGC
TAAAGTTGCAAAAATAAGAGCTTGAATACCGCTTGTAAATAATCCAAGAAACATGACAGGTATAGGAACTACTAAAGGTA
CTAAAGAAACAAGAACAACAACTACTAATTCATCAGCTAATATATTCCCGAAAAGTCGAAAACTAAGAGATAAAGGTTTT
GTGAAATCTTCTAGGATGTTAATTGGTAAAAGTATTGGAGTTGGTTGAATGTATTTTCCGAAATAACCCAATCCTTTTTT
GGTAAGACCCGCATAAAAATATGCTACTGACGTGAGTAAAGCTAAAGCAACAGTAGTATTTATATCATTTGTGGGGGCGG
CTAGCTCCCCATGAGGTAACTGTATGATTTTCCAAGGGAAAAGGGCCCCTGACCAATTTGAAACAAAAATAAATAGGAAC
ATAGTTCCAATAAAGGGAACCCAACGGCCATATTCTTCTCCAATCTGAGTTTTGCTCAAGTCTCGAATAAATTCAAGGAC
ATATTCGAAGAAATTCTGACCGTCGGTCGGAATGGTTTGTGGATTCCGAACGGATATGATGACTGAACCTAATAAGATAG
CAATTACGACCCAAGAAGTGATAAGTACTTGGGCATGAATTTGTAAACCTCCTATTTGCCAATATAAATGTTGGCCTACT
TCTACACCTGATATATCGTATAACCCTTTGAGTGTTTTAATGGAACATGGTATAACATTCATATTGTCCTCTGACAGAAA
TCGAACTGAAAAAAAGAATTATTTTGATTCAACCATCTCTTTCTCGACTCATCTACTTTCATCATTAATTATATAGTTAG
GATACCAAGAAATCGCATAACATAATTTCAATATCCCATTTTATCTCTTTTTAAAAATGAAAGACAAGA-----ATAGTA
ACCGATCCAATAAATAAAAATAATTAACTAATCTTATTATTATTATTCTTAATCATAACATAATCAACGACTTCTTATAT
AGCTAGAACGGCCCTCACAAATTGCGGATACCAATTTGTTAAGAATCAATCGGATTGAAGCTATAGCGTCATCGTTGGCT
GGAATCGAAATATCTGCGAGATCTGGGTCACAATTTGTATCGATTAAACAAATCGTCGGAATTCCCAAAATGACACATTC
TCGAAGAGCTGTATATTCTTTTTGCTGATCAACGATTATTACAATATCGGGCAATTCAGTCATATATTTGATCCCACCCA
GATATGTTTGCAAAGTAGATAATTTTCTCTTCAACATTGCTGCATCTCTTTTAGAGAGACGGTTGAGTTTCCCCATCTTT
TGTTCTGCTCTTAAGTCTCTGAACTTATGAAGTCTCGTTTCCGTAGTGGACCAATTCGTTAACATACCGCCGAGCCATTT
TCTATTAACATAATGACATCGAGCCCTTATTGCAGCTGATGCTACTAAATCTGCTGCTTTATTTTTGGTACCAACAATTA
AGAAGTTTTTTCCTCGACTTGCTGCATCAAAAACTAAATCACAGGCTGCCGATAAAAAACGAGCAGTTCTAGTGAGATTT
ATAATATGAATACCTTTACGCTTTGCGGAGATGTAAGGGGTCATTCTAGGATTCCATTTCTTAGTACCATGACCAAAATG
AACTCCTGCTTCCATCATCTCTTCCAAATGGATGTTCCAATATCTTCTTGTCATCTTTCCCACGCTTTCTTTTTTTTTTT
T------AACAAATAAAAAATTGTTCCTACGGAACCTTCTGCCGGGATTGCCCGTTGATACACAGCCCAAACCATTAATT
TTTTT---ATTACTTAACTTAATTTCTTCATTTTATTTAGTACCCAATCAATAACTAGTAAAGTAAAAAAGAAAAATATA
TCCTTAAGAATTATGAATTCGCTTAAATGATTTTTCTGGTGTGTCATAGAAATTCCTTGGGGCGCAAGAACAAAAAAATT
CTCTATGGTGTAACAAAATATCTCTCATTTCCAACTCGAATAGATTTTTCTTTTTTATTTCCAAATGAATGTTTTTGTCT
TGCCTTGAAGGGTGCACTAATTTTTTGAATCCAGTACCGACAGGGATAATCCCCCCCAAAACAACATTTTCTTTCAGACC
CTTCAACCAATCAATACGACCCCGTAGAGCAGCTTTTGCCAAAACTCTAGCAGTTTCTTGAAAACTTGCTTCGGATATGA
AACTTTGAGTATTCAGAGATGCCCTCGTTATTCCCAATAAAATTGCCCGATAACAGATTGCTTCGTCTAAAGCACGTCCT
GCTCGTTCCGCTCGCAACAATCCGATTAGTTCTCCAGGTAAAAAAACATTAGACATTCCATCTTCTGAAACCAACACTTT
TGATGTTACTTGCCATACAATAATCTCTATATGTCTATTATGGATCTGTACCCCCTGGGATCGATAAACCTTTTGGATCT
TATTAACCAAAGAAATACGACTTTGGGCTATGGTTAGCTCAGCTCCAATTAGGAATCCCCAAGGAATTTCAAGAACTCTT
GATATACGCTCGTTCCAACCTTCAACTCTCCTTTCAAGGTTCATTGATATTGAACCAATCGAACGCACTTCTAAGATTTG
TTCCACTTTTGGAAGACCTTGCGTTATGTCACCAGATCGAGATTTTTCATATATAAATGTAACTAATGTATCTCCTTCAG
AAAGGGTTTCTCCATAATGTCCATGAACAGTCGCTCCTGGAGTGGCCAAATAAGGCTTAGCTGATCTTATAATTAAAGAG
TCAACATGAACAATTAAGATTTGACCAGATTTTTTTATGTGTGGTCCATATTTAAATAGACATATATTTTCACAAATAAA
TTGTCCAATGCTAATTATTGTGGGTGTCTTTTCACAATAATTGTAATGTAGAAAGCACCAATTCAAATGGGATGGATTCA
AAATGATGTTATTGCATGGACTGGGATTATAAATCCTCTTATTTTCATCTATTAAACAGTATTTAAGTACTTGAAGTACT
TGGAAAGTCTGTTTAAAATTGTCAAATAGCCAATATTTGTTTAACAAGATCTGATTATGAGTTATTAAATGGTAAGATGA
ATAAAAGTTCACTATTTTAGGTACTATTGTACCTAAGGGGCCCAACAAACCCCTAATTGGGGTTATGGGATTCGATTCTT
TTACCACATTGTTATATTTCGAACCGTTGAATGGACCAACTCCAAAACAATTGAATGATGATAAAATTCTCAAAGATTGG
CCCTCCTTATTTCGATTCAACAACGTACCAATAGTTCCTTGATGCTGGGTAACTAATGGAATCTTCACTTTGGAATAAAA
AGGATTGATATTGGTGCGATCTAATCTATTATCAGGAATCAATCCCGAACCTGCCGTATCGTACCTTTTTCCGGTATATG
AAATAGTAGATTTTACTAATTCAATTCTTATGAAATCACGAATCAGATCATTTGCCCTTACTTCAACAAAGGAAGCATGA
ACCTCTTCCATAGAACCGTTTTTTTCTTGGTTCCAATTCAATACTAAGCAAGTCCGAACTAATTGAATACTTGTGTGATA
AATTCCTCGAATTGACTTTCCATTTCCATAAAGGATATAATTGACAACTCTAAGCTGGACATTTTCTTTTTCCTGCAAGA
GATCTTGAGGGAAAAGTTTTGCTAAATTTATCCCATCAGCTATTTCATATGTGACTACGGGTCGAACCAAAACAAAATAC
TTTTTTTTGATAGGTGTGATCCGTTGGACATAGATCCAATTTTTCGATTTTGTTTTTGATTCTTTAGAATTTTTTTTTTC
CGTTCCTGGTGGTATCAAAATGCCACTGTGTCTGGATATCTTATCTGTCTCTCCGGGAAAATGAATATCTCCAGAAAAGA
TTTTCAGTTCAATACTTTTTTTTTTTCTCTCCACTCGGACTAATCCACCTACTCGGCTTCTTGTATTTGTATTTAAAGCG
AGTTGTGTATCTACTCCAATGATACTATTGTTCCGGACCATTATAGACGAAGATCCGGGTAAGATATGCACCTCTTCGGG
AATAAAAAAAAACCGATCTACTTTCATTTGGTATTTCGGACTAAATTCTTTTGCTCCTCGATACTCAATCAAATCTTCTT
TTTTTACTATGGAATCCACCTCCGCGGTCCCATATTTAGTAATTCCCGAACTCTTTCTTCTGTATCGTGGATCATCAAAA
TAAGCAAGAATACTATTTCTACGTAAAATACCATTTATGGGTATTTCAATAGAAATACCAAAAGAGGGTATTAATTCTTT
CTCTCGTTCTTGATCGTATTGTAATGGGATGATAAATTTATTTCTTCGTCTTTTCGCCAAGAAATCAGAATTCTCTTGGA
GAATCGAAGGGTATATGAAATTCCAATGACCATTGGATATAATTCGATCAAGTCTTGAATAATCAAGACTTTCCCTATCT
TTTTTACGAGCACCAGAAGGATCCAACAATTTATGTCTTACTCGATCCTTAGTGATTGAGAGGTCAGAGCTATATCTTTC
GTCGACAGAAAAAGAATGAACATTCGTTTGATCTTGATCCTTGTGAAGCGAAAAAGACACTATACTGGATCTGCACGGAC
CCCCCGCTAATATCCATAAATGACTTGTTTTTGGTAATAGATGAACATTACTATATGTATATTCAGGTGCGTGGTAGACA
TCAGTACTCCAGTGCATTTCTCCCTCTGATTCAGAATAAATATGTTTTCGAACCCTCTCTTTAAAATGAAAAGTAGACGT
TCCGGCACGAATCTCGGCAATCACTTGTTCAGATTCTACATATTGATCATTTTGAACTAAAATCAAACTTTTTGGTGAAA
TATTCACACTGTGTATAATATCCCGACTCTCAATAATTACATACAAGTTTATAGAACATAGAAAAGCAGGATGCCCATGA
CGGGTACGTATGGGATGAACCAAATACTCATTGAACTTTATTTTTCCATTAGCAGGAGCTCGTACATGTTCGGCAGTACC
GCCTGTGAATACTCCACCCGTATGAAAAGTTCTTAATGTTAGTTGAGTCCCCGGTTCCCCAATTGATTGACCCGCAATAA
TACCTATGGCTTCCCCCAACTCGACCAGGTCGCCGTGAGTGGGGCTTCTTCCATAACATAATTGACAGATCCAAGATGTA
TTCCTGCAAGTAAAAGGGGTTCGAATATATATTGGTTGTGCTCGAAGGGTTATGAATCGATTGGCAAGTCCAATCCCAAT
ATCTTGATTTCGAGCGGCAATGCATCGTATCCCCATATATATATCGTCTGCTAATACACGACCAATTAGGGTTTGGGCAA
AAATTTTTTCTGTCACCCCGTTTCGAGGACTCACGGAAATAGCTCGGATAGTACCACAATCTGTTCTACGTACAATAATG
TGTTGAACTACTTCAACAAGTCTACGCGTGAGATATCCAGCATCTGATGTTCGTACAGCAGTATCCACGACTCCTTTTCG
AGCCCCGTAGCAGGAAATTATATATTCTGTCAAAGAAAGTCCTTCGCGTAAATTGCTTTGAATGGGTAAATCAATCATTT
GTCCTTGGGGATCCGACATTAATCCTCTCATACCTACTAATTGATGTACCTGAGATGCATTTCCTCGAGCTCCCGAAAAA
GACATTAGATGGACTGGATTAGAGGGATCAGTCATCCGAAAATTAGGATTCATTTCTTGTCTCAAATATTCACTTGTGGC
ATACCATATCTCAATGGATTGACGTAATTTTTCTACCGCATGTACATTCCCATAATGATGGTGTTTCTCCAAAATCAAAC
TTTGTTGTTCAGCATCTTGGACTAACCATCCCTTAGAAGGTATTGTTAAAAGATCATCAATCCCTAATGAAATAGATGTA
GCAGTGGCTTGCTGGAAACCCAAAGTCTTAACTTGATCCAGGATATGTGATGTATATGCCATTCCGAAATGATCTATTAA
TCTACTAATAAGTCGTTTCATAGCAGTTCCATCTATCACCTTATTGTGAAAGACCAGGTCGGCCCGTTCTGCCATAAGTA
CCTCCATATTCCGCTGAGTAAGATTCGACAATAGGCCTGAGTCAGTGATTCGAAAACTTCCTTTCCTCAATCTTGATTCA
CATAGAAATTCAGAAATTATGATAATACCAGTGAAATTGGATAGACCCGTCTTCCCACGGGCACTGGTATCATCTAATCG
AATTTCTTAGTTCAGATAGTGTATGAGTAGGCCCGACAAAACCCCTGTATGGCTTCTTCTATTTCTCGATAAAAAGAAAC
ATGACCAACAGTGGTTCGAATGTATATACAACGGATTTCTTTTTTTACACTTCCCACTATTAGATAGTGCCCATAAATCT
CATGATAAGTACCCAAAGATTCATATTGAACTTCGATGGGAACTTCTCTTGAGCCAATGACACGGTGATCTAGCCGCCAC
CGGAGCCAAAAAGGACTATCTAAATTGATTCGTTTCTGCTGATAAGCTCCAAGTGCATCATAGGAACTACAAAAATACGG
CTCTTTCTCTTTCGTATACTTATTATACTTATAGTTATTCTTGTCAACTTTTTTATTTTGGTAGTTTCCGCAATTATATG
GATTATATCTATTTGCACAAATACCCCGCCGATTTCCGATCGTTAATACATAGAGTCCGATAAGCATATCTTGAGTTGGT
ACGGAAATGGGATCTCCAATAGCTGGAGACAAGAGATTCATATGAGAAAACATAAGTAAACGGGCCTCTGCTTGAGCTTC
CAAAGATAAAGGTACATGAACAGCCATTTGGTCCCCGTCAAAGTCTGCATTAAAACCCTTACAAACTAATGGGTGTAAAC
AAATCGCACGTCCCTCCACTAAAATGGGTTGGAACGCTTGTATGCCCAATCTATGTAGAGTAGGTGCTCTATTTAACAAT
ACAGGATGCCCCTGCATAACTTCTTGAAGTATTTCCCATACAATCGGTTCTTTTTCCCGAATTTTATTTTTTGCAATCCC
TATGTTAGAAACAATATGCTGTCTGATTAGACCACGAATTACAAATGTTTGGAAAAGCTCTATTGCTATTTCTCGAGGTA
ATCCACATTGATGTAATGAAAGCGAAGGACCCACAACAATGACGGAACGCCCCGAATAATCGACCCGTTTACCAAGCAGA
GTTTCGCGAAATCTTCCCTCTTTGCCTTCAATTACATCTGAAAATGACTTGTAAACTTTATTATGACCATCCCTCATTGG
TTGTCCGCGTATCCCATTATCAAGAAGTGTATCCACAGCCTCTTGTACCAATTTTTCCTGACACATTACTAATTCTCCTG
GCGTAGACCTACTTGTTGCTAATAGATCGGTAAGAGTATTGTTACGATAGATAACTCTTCTATAGAGTTCATTAATATCC
GAACTCATTAGTTTACCCCCATCGATCTGAATGATTGGTCTCAACTCGGGAGGAAGGACTGGTAATAGGCACAAAACCAT
CCATTCTGGTTCTACATTTATTCGAATAAAATGTTTAGCTAATTCCATACGTCTAACCAAAAAATCCTTTCTTCTTCGAA
TTTTTCGATCTTCCCATTCGTTTCCAGCGGACTCTTCCTCTCCTAATTCCTTCCATTCTACCAATGAATTATCTATAATA
ATTCGCAAATCCAAATCGGCTAATTGTTCTCTGATAGCACCTGCTCCTGTAGAGATTTCCCGATTTCGAAATGTCTCAAA
GCCCTGGGTAGTAAAAAAAAGCGGGATGCTGTATTTCCAGGATTGGATTTCATACTCGAATAAACCTCGTAATCGTAAGA
AAGTAGGTTTTTTCGCTATGGGCCTAGCAAAAGAAAAATTGAGATAGGTTTATATTGAATTCCCCCCTTCAAAATCGGAC
GTGAAGGTTTCCTCTCATCCGGCTCAAGTAGTTACATCAAATAAAGAACTCCCTTCTTTATTTTTTTACTTTGTTCGAGA
AAAAAAAAAGAAAACCCTACAAAGAACTACTCCTTACTCAAGTTTCCAGTAAGGATCAACCTTTCATT--------TTTC
TTTTGACTTT------CTGAATGACTTATTTACGACAAAATTGAAATGTGAAATTCTTGAGTAGTCTGCTTCCCTTCAAA
TGACGAATCCTCCCTTAAAGGAATACTTTTGGACTCGTAAGGGATTTACTTGTCTATATATTGTTTCGTTCCATTCGATC
TTTTAGGTCCCTACTCACCTCGACGGTTATGTCATGATGTCTCTTGAAGCATATATGCGATAGATAGACTTCTGTAACCA
TGCCCTATTTGCTTGCTTGAACGGAATCTCTCTCTAAAAGAAATGGAATGGCTAATTCCACGAAAA-------TTTTTTT
TTTCACGAGGTATAACTAGCAATTCCCATTTATCTGTTATGGGATCGACCATGGATCAACTCCCCTTTCATTTAGAGTAT
TGAATACACCCATAATTCTGAGCTTCATGTTACTCCTTCCAAGACACATGTCAGAGTCGGGGGCATCCCAATCAGATTGA
ATGGGATGACAGTTTATTAGTCTGAATCTGTAAAATGCAAATTTCAATCAAATCACACATCGCAGTATACTAGGCCTTCT
AATTCCTTAAGGGGCTTATCTAAAAGATTCGCGATATAACTCGGAAGGCGTTTTAAATACCACACGTGAGTTACTGGACA
TGCGAGTTTGATGTATCCCATTTGATATCTTCGTATCCGAGAATCAACAAATTCCACCCCGCATTCTTCACAAAATTTCG
GGTCCTCTTTTTCAGCTCCAATCACTCGATAATTTCCACAAGCACAAATTCCACTTTTTATGGGTCCAGAGATTCTTTCA
CAAAACAATCCATCTTTTTCCGGTTTATTGGTTTTATAATGAAAAGTATAGGGTTTTGTCACCTCTCCAACTATCTCTCC
ATTGGGTAGGATTTTGTTGGCCCAAGCCTTTATTTGTTGAGGAGACACTGATCCAATTCGGAGTTGTTGATGTTTATATC
GGTCGATCATAGAATACAAATTCTGATTCATTCAGATCAAACTTCCTTCCTATTAATCTGGAAGTTCTTCTCAGATACAA
GGAAATGATTCAGTTCTAGAGCCAAAGATCGTAGTTCTCGAACGAGCAATCGAAAAGATTCTGGAGCATCCTCAGGGTTA
GGTACTATTCCTCCAATGATCGTAGCACCAAGTAATTCTTGACGAGCTCTAATATGATCAGATTTATAAGTAAGCATCTC
TTGTAAAATATGAGCAACACCAAACCCCTCTAGAGCCCAAACTTCCATTTCCCCTACTCGTTGTCCCCCTTGCTTGGCCC
TTCCTCTAAGGGGTTGTTGTGTAACAAGTGCGTAATGTCCACTCGAACGCCCATGGATTTTATCATCAACTTGATGAATT
AATTTTAGGATATAGGACTTGCCTATTAGAACAGGTTGTTCAAAAGGATCTCCCGTTCTTCCATCAAATATTCTACTTTT
TCCGGGATACTCGGGTTCAAATACCCATGGATTTTTTATTTGCTTACTGGCTTCATATAATTCAGAAAAGACTAGTTTTC
TTGAAGCCTCTTGCTCATATCTCTCATCAAAAGGTGCTATTCTATAATGTCTCTTTAGCAGATCCCCCGCTAACCCGAGC
GAACATTCAAATATCTGCCCCACATTCATTCGTGAGGGTACCCCTAATGGGTTGAAGACCATATCAACAGGTGTTCCGTC
TTGCAAGTAGGGCATATCTTGTCTAGACAAAATTTTCGAAATAATACCTTTATTCCCATGTCTTCCAGCTACTTTATCGC
CCACTTTGATTTCACGTTTCTGTGAAATATATATACGAATTCTTTCTGGATTATAACTGGAACCCCCTTTTTTCTGGATC
CATCTCACATCAATAACTCGGCCCCTTCCACCTATAGGTAGTTTTAGGGAAGTTTCTTTTGCAGTGGATACCTGAATGCC
AAGTATGGCTCGTAATAATCTATCCTCTGGGGCATACGAGGATTCATTTGATGCTTGAGGCGTTAATTTACCTACTAAAA
TATCACCGGCTTCTATCCAAGATCCCAGCATCACAATTCCGTTTCTGTCTAAATTTCGGAGTAAATGAGCCTCTAAATGT
GGTATTTCCTTAGTGATTCTTTCGGGACCTTGACTTGTCACATGAGTCTGAATTTCATATTTCCGTATGTGAAAAGAAGT
ATAAATATCTTCATATACCAGACGTTCATTAATTAGTACTGCGTCTTCAGAATTGTAACCTTCCCATGGCATATAAGCTA
CTAACACGTTTTTTCCTAAAGCGAGTTCCCCACCAACTGTAGCCGCACCATCCGCTAAAATTTGTCCCTTTTTAATGGAT
TTACCCTGCCGAACCTGCGGTTTTTGATGCATACAAGTATTTTTGTTGGAACGTTGATACATAACTAATGGAATGTTTAT
AGTGTCCCCATTACTTGTACTTGATAAAACGATCTTGTGAGTATAAGTATAAATAATCTTTCCTTCGCGTTCGGCTATAA
CGGAAACCCCCGAATCTAGAGCCGTTTGGCGTTCCAGCCCAGTTCCAACAATGCACTTCTCGGACCGAGAAAGAGGAACC
GCTTGGCGCTGCATATTAGAACTCATTAAAGCCCGATTCGCATCATTATGCTCGATAAAAGGGATGAGGGAAGCTCCAAT
AGAAAAATATTGGAAAGGAAAAATGCTTCTAAAGCGAATCTGTTCCCATGCAATAGTCAAGAATTCTTGACGGTATCGAG
CCGGAACAGCCTGTTCTTCTTGAACACCCCGATTCAAGGCCAAAGAATTTCCTGCTGCTACCATATAATATTCATCTCTA
TTTGGTGATAAATAAATCATCCGTGCCTCTTCTTTTGATCTCTCAGATATTTCATAAAAAGGACTCTCTATGGATCCCCA
ATGACCAATCCTCACATGAATAGCTAAGGATCCAATAAGTCCAACATTGATTCCTTCAGACGTGTCAATTGGACAAATAC
GTCCATAGTGGCTCGGGTGGATATCTCGTATCCGAAAACTAGCGGTTCGCCCCGTCAATCCCCCAGGACCCAAATAACTC
AATTTTCGCCCATGAACAATTTGTGTCAATGGATTAGTTCGATCCAAAACTTGAGATAAGGGGTGTAGGCCAAAAAAAGA
TTCATAAGTAGTTGTTAATGAAGTTGAAGTTACCAAATTTTGAGGAGTCGGTATCAATTTATGCCTGATTGCTCCACATA
TAGTTCCTCGAATTGCATTTTCTAAACGAACAAGAGCCAATCCAAATTGATCTTGTAACAGATCTGCTATAGAACGAATA
CGTTTATTTTTCAAGTGATTCATATCATCAAGTGTACCCATTCCAAATTTCATTCCGATCAAATGATCGGCAGTAGACAA
TAGATCTCGTGGTAACAAAAATGTATTGTTCTGAGGTATATCAAGATTCAGTCTCCGGTTCATATTTCGTCGACCAATCC
TTCCTAATTCACATCTTTGTTGAAAAAATTTCTTTTGTAATTCCTTACATAAGAACTTAGAAAATACCGGATCCCCACCT
ACACAAGCAAATTGTTGATAAAACTCCAAAATAGCATTTTCTTTTGATCCAATCTTTTTTTTCTCCTTATCATTCGAGAA
AGACAAGAAAATTTCAGGGTAACAAACGTTATCTAGAATTTCTCTTAGATTCGAACCCATAGCTGATGATAGAACTAGAA
TAGATATTTTTTGTTTCCTACTTACACGTGCCCATATCCTTGTTCTTCTATCAATTTCTAATTCTGATCTTCCTCCCCAA
TCTGATATTATAGTGCTGGTATAGACAGAATTTCCGTTATGGTCCAATTCTGAACGATAGTAAATACCAGGACTTTGCAA
TATTTGATTAATTACAATTCTGTATATTCCATTTACTATAGAGGTTCCCAGGGAATTCATTAGAGGAATGTTTCCAATAA
AAACGGTTTGTTGTTGCATATCTCTACCGGTTTTCCAAATTAATCCCGCAGGGACATATAATTCATAAGAATATGTGAGT
GATTCATACACAGCATCTCTTTCCGCTATCAAGGGCTCCACCAATTGATATCTTTCCACAAATAATTGAAATTCCATTTC
TTGATCTCTATCTTCAATTTTTGGAAACTTATGAAATTCTTCCGCCAAGCCCTGATTAATGAACCTACAAAATCCTTCAA
ATTGTATCTGACTAAATCCAGGTATTGTGGACATTCCCTCATTTCCATTCCGGAGCATCTTAATCTTAAGTTTCCTATTT
ATTTAATTTATTGAAAAAATTAAATTATTGATTCACTATTCGTCGAACCATATGGATCGATCTAGCAATAATAGAATGTA
TTTCTGTTTACTGAATCACATAAAATTTTAGCCAACCCCATATATGTATTTCATACGTATGAACGGAGACGAGACGGAGG
AATGAAGAACATTTTCGACGCAAGTTCGAATTTGCGACAGGTACAAATAGAAATAAATTGATAATATATTCCTGAAAAAA
AAATTCTGTTAGTTCCACTTATGGAGTCTTGTTCTTGTATAGAATATCAAAATTGATCCAATTTCTACCTATTATTATGA
TATTA-GATCCAATGGGGTACCAAAAAAAG-AAATAGGTTCGAAATTCGATCTCCTCTCTATGAATGAGATAAAGACAGA
ATAATCA-------------------------------------------------------------------------
--------------------------------------------------------------------------------
------------------------------GAAGTAGTATAGAGTTTCCTTTTTTTTTAACACACTCAATTTCATGTTCA
AAAAGGAATTCGCGGATTTTTTTTGGTAGTCAGTGGAATTTATAGAATATGATTGAATTGCGTAATATAAATATAATAAG
AATAGTATTTATTGTATTAAGTACATGCTGATACGGCTATCCATATATCACA---------TCTTTTATTTTAATTTCAC
TTGGGACAACGTGAGTCACACTCCATCAAAATTTGTATTTTCTATTCAATATATTCAATGAAAAATTGAAACAGGAGGAT
TCTCTATAGGGATATGTATATAAGAGAGAGATCGGGTTTGGTATCTGGGTAATTATTTCTGTTCTGAGGTTTACATATAC
AC------------------------------------------------------------------------------
--------------------------------------------------------------------------------
---------------------ATATATATTATTATAATT-----------------------------------------
GAATTTGAAAAGGATTGATTATTGAAAAATAAAAAAAAAAAAAATGAATACTGATTAGTCATAAATCAATTTGATTTTCC
TTTACCATTCAATGAAACAAAATTTCATTGGAGATAAAAATTGCAGACTCGTTTGCTAATTCAAAGTAAATTGTTAATGG
TTCCAATTTGTCCTGAATTTTGCAGTCTGTGACCGGAAATCCATTTTTTCTACTCTCAATATAAAGGACAAGGGATGTTT
TTAAGCGATGTATATTTTAAGATACAATCAATCGAATAGAAGAATCTAAACTAGATCCAATAAAAAACAGGAATTTCTTT
TTCAATTTAAAAAAGGATAAGTACAATGATATTCAAGA-GAAAAAAAGAGTGAGTAATAGAATTAGAATATAGATAATAT
TTTTATCCGTTTTGGACCGAATTTGGCGGCATGGCCAAGTGGTAAGGCAGGGGACTGCAAATCCTTTATCCCCAGTTCAA
ATCCGGGTGTCGCCTGATCAACAAAAGATTTTTGATTTCTTTCCTATCTTG--CCAATCTAATTTGACGAATTCTTGCGG
AGCAAAAAACAGAGGCAAAGGGCTAAGTGGGCGTGTCAATACTCGATTTTGATAACCCATGGCGTAGGTTTTATAAAAGA
CTGTCGTTTTTTTTTCTCAAAATTTCGGTGTAGCCAAAATCGGTATGAATAGAGATCAAGCAACTCTCACTTATTAATTT
CATGATTGGCTCTCACCATTTATTTGATTCAATTGAA---------------TCAAATAAATGGTGAGAGCCAATTCCGG
GATCCAGAACTAAGGTCGGAAATTTCGGTATCCAAAGGTTCCTAAGGGACACTCTGTTTTTGCTACTAGAATTGAAGAAG
AGATTATACGAAAGACTATAATAACAAGATCTCTTAAATTACCCGTATTCAAAGTAGTGTCTCGTGACTCCGTCTGGTAT
TAAAAGAGTAAAGGTTAAAGTTGAAAAAAAAAAA--AGAATGTCTTAATTAATAGTGGTGGTGGGTTTTCCTGATTTTTT
CACAGAAAGAAAGACAGTAAGCTTAGATCAAATAGGAAATAGAGGTATCTGATAGATAGTTATCTATCGTGATGGTATAT
TTTTATGCTTTTTGCTTAGTAAGGAAAGGCATTAATAGCAAAACAAACAATAAGTCTTACTATTCTTACATGCTCCATAT
AGAAGTAGAAGCATTCCTTTGATATTTCCAAGGAAAAGACCTGTGTATCATTGTATTTGTACTAAATGCTTCCTGATTTT
ACCAGAAACCCTAAAATATAGAAATTTGTTACGAGTGTATTCATTGAATTGGTTCATCAAAAAATAGTCTTACCTATTTT
GACTCTGCGCTATTGATTCCGCTATGATTATTAATCAATAATAGAATAATTCCTTCATAGAAATAGGGGACATAATTCAC
ATGGATATAGTAAGTCTTGCTTGGGCTGCTTTAATGGTAGTCTTTACATTTTCCCTTTCACTTGTAGTATGGGGAAGGAG
TGGACTCTAAGGCTGGGCACTACTAATTGCTCAATCGAACCGTATCAATTCTTTATTGATCATTTTGCGAAGTCCTAAAA
AAAGAAAAATGTCTTCCAAATTGTACTGGAATACAGTAATGAATGATTACCATAATTGTATTTCGAAACTCAAATC-TAC
AC-----ATGATAGGCGATTTTTTCCAACCTAATTTTTCCTAAATATTCTATTTTAGTGAATCAGCTCTTATCATAAT-T
ATGGAT-ATTACAATAAGAAAAACTAATACTATTTTTTTT--TCTTTATTTATTTCCCTTTTTCTTTTACCTTTCTAAAA
GAAGGTCGTTCTGCTATTACGACAATACATATTTTCTTTCTATCGGAAACGAAGCGATTAGTGATTGGCCAAAGAGATCC
GACACATA--------AGATCTTTCTTCTGTTGAGCGATCCACATATCACACATTTAACATTTGTTTTAGACTACTAGAA
AAGTTTTTATGCTTTTTTTGATTCATCTCATGTTTAAGCATGAAAAATGGACAGGGTCTGCTCTACTCCTTTTACAAATC
CAAAGAAGTTACTGTATAACTTAACTCCGCGGATCATCCGTTAATTGTTCAATCAATGACTTCTTGAGATGGGAAATCAA
ACTAAAAGAAATAGAGTGCTATCTATATGTACATTTAATATATGTACATACATATTGTAATTTGATCTATATATAATAAT
AATAAAAACAATACTATAGCTGGTGTGGTAGAAAGAACTATATATATAGTTCTTTCTACCACACCAGCTTAGATACTTAC
TACGATACTTCTGATTCCAGCCTAATCATTTTATTTAAGATTTCGAGTTTGAATCCCTTTCTTTCATTTCTTGAATCATC
GATAAGAACTAATAATAATTCAAGTTTCATTCAAATTAATCATTTTGGCTGACTGTTTTTACATAGATGATAAGTAAAAA
AGCAGTAGGAACTAGAATGAACAGTGCAGTAGCAATAAGTGCGAGAATATTGACTTCCATAATCTAATCTTCTTTTGTTT
CGCAATAACTCGGGATCTAATCCCATAGAGATGATAAATTTGACTCCTGCAAATTCAACGGAATGAATTGCATCCCGATG
ATACTGAATCAGATCAATATTATGAATAACAATTTCTGATCTATCAAATCAATTCATTATCGAAAATTCAATA-----GT
AGTAGTATAACATAAAAAGGAAAGATCTTTTATCATACTAAATCAAAAATATCATTTTTGATTTGATCAGAAATACACAT
CAATCATTCGATTTTCATACCCTTTTTCCACTTTTTCTTTTCTATAACCTATAAGCTATCTTCCTTATACAACTTTCCTA
CTTAATACATA----TACATAGAATTATGTACATAAAATTATGAGGTATCATATGACTGGTATTGTCTGGGTCATACACA
GATACAAACAGTATAAGTGAGATGGAAAAAGAAAGGATTAAGTATAAAAAATCAAATATTCGAACAAAAAATACTGAATA
TAGCAATACTACCGATTGTACCAATCGACATATGTCTTTCCCTTATCAATCAGTACTAGGGAAAGAACTAGGAAAAGAAA
TGGAAATTCCCATATTTATCTGATGATAAATGCGAAACAAAAGAAAAAAAAAATGCCCCTCCCCCTC-------------
---TTCCCTTCTTCCCTTTCGCGAAAAATAGAGAAATGAATTGAGAAATTCATCGGATCCTAGTTCGGGACTGACGGGGC
TCGAACCCGCAGCTTCCGCCTTGACAGGGCGGTGCTCTGACCAATTGAACTACAATCCCAGCAAGGTGTATAGCATACAT
ATTCTTATGGTTTCATAAGAATTGTCATGTTCTAACGTAACAGATACACGAATGATATAGTGATATCATATCCACATAAA
CACGGGCTTTAGCGAGAATGCTGCGGATTATTAGTAACTAGTGATTCTTTTTTTT-ATTGTTAAAAGTGGATAATCAACC
TTTCAATGAGATGAGAAAAAAATAGAAATAGAGCAAAAAAATTACCCCTTTTCCATCATTTCCCCGGATCAAGCATTTCT
GTTTCTTTTCTGTAGGACAAATTGATTATATTATACTCATGGAGCGGTGATTTTTTGGGCCGAGCTGGATTTGAACCAGC
GTAGACATGTCGCCAACGAATTTACAGTCCGTCCCCATTAACCGCTCGGGCATCGACCCAGGAAGAATTCATTCTAGGCT
TATTGATAATCCATGATCAACTTCCTTTTGTAGTACCCTACCCCCAGGGGAAGTCGAATCCCCGTTGCCTCCTTGAAAGA
GAGATGTCCTAAACCACTAGACGATGGGGGCATATTCGCCCGACCGTCATCATACTATGATGATAGTATGAACAGTTTTT
TGGAATTGTCAATATAATCTAATG-TATGGCTAGATCCGAAGAGTCTTTCTATGTTATGATTCTATAGAATCATAACATT
TTTTTGGGGGGTTGATGCTTCATGAATGAAGCATCTCATACTATTCGATATAACGAAAGGAAGTATAGGATTCCTTCAGT
TCAGGCAATGGTTAGCCGGACAGAAAAAGGGGATGGGGGAGGTAAAACCCCATTTAGTTTCATTTAATTTATTTTCTTCC
ATTTTCACTCATTGCTTCGTT-------GAAATGTAATATGATATGCCTATCACTATCTCGCACTAAGCCAGAAAATTCA
AAAACGAGAAAAAATTTACCCACTTTCCAGTTAAATAAATTTTTTTTGTCTATTATGAGTCTACTGCATATATGTA----
----GTAGACTCATAATAGAAAATGGCTAATTCATAAATTGAATA--------GGCCCTTTTAACTCAGTGGTAGAGTAA
CGCCATGGTAAGGCGTAAGTCATCGGTTCAAATCCGATAAAGGGCTTTTTCATGAAAATCAAGTCTTAGTCTTCTTTTTT
----CAGCAGATAATACAGATAGTG-TTAATAT--TAAAAAAAAAGTAAGTGGACCTGACCCCTTGAATCATGACTATAT
CAGCTATTCTGATATTTAAATTCGATGATACATATTAAATTGTGGAAAGCGGGTTTTTTTATTTCCTTAAACCACACAAG
ACAAGAATTTGTCGATATTTGATATTTCTTATTTTCTCTTCTTGTTAATGGATGCTGCATAGGAATAAATCGCTATTCTT
TTCCAATACATATAAAAA-AAAGTATATTATACTTCGAAAATATATTTTTCAATATCTTTCCTTGATTTCAGAATCCGAT
ATTGTTTTGTTCCAGCAATGCAATAGAGAACGAATGCGAGAAAAGAAAGGGCTTTCATTTCCAGTCTACCATTATTTACT
ATTTAATTTAGGCGCAGGGAAAAGGAATTTTCTTTTTTTTTTGTTTGA-CCCGTTAACAGATATATTCTGGAATATGAGT
CATAGGACAATTCAGGGTTCCAATGTTTATTTTATATAGTA----------------------------------AGGAC
TAGTCGAATCGAACTCATGAATTTCCCTAGGTTATGGACCAATAGAAAAGAAAAAAGAAGAATTTAGATCTTCGAAACCC
ATTGTATTGTAAGGGGCATTGAAAGAAGAATCATCTATAGATAATTGAACTTTCGCATGCCCTGGAAATGAGATGAAGTG
TTCGGAAATGGTTGAAGTAGTTGAATAGGAGGATCACTATGACTATAGCTATTGGTAAATTTGCCAAAGAAGAAAATGAT
TTATTTGATATTATGGATGATTGGTTACGGAGAGACCGTTTTGTTTTTGTAGGCTGGTCCGGCCTATTGCTCTTTCCTTG
TGCTTATTTCGCTTTAGGGGGCTGGTTCACAGGTACAACTTTTGTAACTTCATGGTATACCCATGGGTTGGCCAGTTCTT
ATTTGGAAGGTTGTAATTTCTTAACCGCTGCAGTTTCTACCCCTGCGAACAGTTTAGCACATTCTTTGTTGTTACTATGG
GGCCCTGAAGCACAAGGAGATTTTACTCGTTGGTGTCAATTAGGAGGGCTGTGGACTTTTGTTGCTCTCCATGGTGCTTT
CGGATTAATAGGTTTCATGTTACGCCAATTCGAACTTGCTCGATCTGTTCAACTGCGACCTTATAATGCAATCGCATTCT
CTGCTCCAATTGCTGTTTTTGTTTCTGTATTCTTGATTTATCCACTGGGTCAATCGGGTTGGTTCTTTGCACCCAGTTTT
GGTGTAGCAGCTATATTTCGATTCATCCTCTTCTTCCAAGGGTTTCATAATTGGACGTTGAACCCATTTCATATGATGGG
AGTTGCCGGAGTATTAGGCGCTGCTCTGCTATGCGCTATTCATGGTGCTACAGTAGAAAATACTTTATTCGAAGACGGTG
ACGGTGCAAATACATTCCGTGCTTTTAACCCAACTCAAGCCGAAGAGACTTATTCAATGGTCACTGCTAACCGCTTTTGG
TCCCAAATCTTTGGGGTTGCTTTTTCCAATAAACGTTGGTTACATTTCTTTATGTTATTTGTACCAGTAACCGGTTTATG
GATGAGTGCTCTTGGGGTAGTCGGTCTGGCGTTGAACTTACGTGCCTATGACTTTGTTTCCCAAGAAATCCGCGCAGCGG
AAGATCCTGAATTTGAGACTTTCTACACCAAAAATATTCTCTTAAACGAAGGTATTCGTGCTTGGATGGCGGCTCAGGAT
CAGCCTCATGAAAACCTTATATTCCCTGAGGAGGTTCTACCCCGTGGAAACGCTCTTTAATGGAACTTTAGCTTTAGCTA
GTCGTGACCAAGAAACCACTGGTTTCGCTTGGTGGGCCGGGAATGCCAGACTTATCAATTTGTCCGGTAAACTACTTGGG
GCTCACGTAGCCCATGCCGGATTAATCGTATTCTGGGCCGGAGCAATGAACCTATTTGAAGTGGCTCATTTCGTAGCAGA
AAAACCCATGTATGAACAAGGATTGATTTTACTTCCGCACCTAGCTACTCTAGGTTGGGGGGTAGGTCCGGGGGGAGAAG
TTATAGACACCTTTCCGTACTTTGTATCTGGAGTACTTCACTTAATTTCTTCTGCAGTCTTAGGCTTTGGTGGTATTTAT
CACGCGCTTCTTGGACCTGAAACTCTTGAGGAATCCTTTCCATTCTTCGGTTATATATGGAAAGATAGAAATAAAATGAC
TACAATTTTGGGTATTCACTTAATTTTGTTAGGTATAGGTGCTTTTCTTCTAGTACTCAAGGCTCTTTATTTTGGGGGCG
TATATGATACTTGGGCCCCGGGGGGAGGAGATGTAAGAAAAATTACCAACTTGACCCTTAGCCCAAGTGTTATATTTGGT
TATTTACTAAAATCTCCTTTTGGGGGAGAAGGATGGATTGTTAGTGTGGACGATTTAGAAGATATAATTGGGGGACATGT
ATGGATAGGTTCTATTTGTATACTTGGTGGAATTTGGCATATCTTAACCAAACCCTTTGCATGGGCTCGCCGGGCATTTG
TATGGTCTGGAGAAGCTTACTTGTCTTATAGTTTAGCTGCTTTATCTGTCTTTGGTTTCATTGCTTGTTGTTTCGTTTGG
TTCAATAATACCGCTTATCCTAGTGAGTTTTACGGACCCACCGGACCAGAAGCTTCTCAAGCTCAAGCATTTACTTTTCT
AGTTAGAGACCAACGTCTTGGAGCCAACGTGGGATCCGCCCAAGGACCTACTGGTTTAGGTAAATATCTAATGCGTTCCC
CCACTGGAGAGGTTATTTTTGGAGGAGAAACTATGCGTTTTTGGGATCTCCGCGCTCCCTGGTTAGAACCTCTAAGGGGT
CCCAATGGTTTGGACTTGAGTAGGCTGAAAAAAGATATACAACCTTGGCAAGAACGACGTTCGGCAGAATATATGACTCA
TGCTCCTTTAGGTTCTTTAAATTCTGTAGGTGGCGTAGCTACCGAGATCAATGCAGTCAATTATGTCTCTCCTCGAAGTT
GGTTAGCTACTTCTCATTTTGTTCTAGGATTCTTCCTATTTGTGGGTCATTTGTGGCATGCGGGAAGGGCCCGTGCAGCT
GCAGCAGGATTTGAAAAAGGAATCGATCGTGATTTAGAACCTGTTCTTTCCATGACCCCTCTTAGCTGAGATTTTTTTT-
ATTTATTCTATTGTTTTTTTCTGTTCTGGCTCGGCTATCCCACCTAGCCGAGCCATTCTCCTTTATAAAAGATAACAGAA
CAGGTCGAGTCAAACGAGTAAAGAAAGAAATTTATTCAACAAGAAAAAAAGAAAAAGGAGAGAGAGGGATTCGAACCCTC
GATAGTTATCGGAACTATACCGGTTTTCAAGACCGGAGCTATCAACCACTCAGCCATCTCTCCCGGGGGTAATCTCTATT
TTATTCCTACGAATAGAACATGACCCTATGAGATGATACACTAACTATCTGTAAAAACATCCCAGATTGAATCTATATTT
CGATGTATCTAACCCTATACTATATATAGATATACGCATGATAGAGTATATCCACTTGTGAAGTAATTACGAAACTTCCT
TCGACCCCATGTCCGAATAAAATAAAGTGGTAATAAGTTCTAAAGAATCAATTGATTCGTGGTCAAATCCCTCCACGATG
CATTTTATTCTAATTTTGACTAAGCGAGGGATCAAATGGTATAGTTCATTTG--------------TTGGTAGCTTGGAG
GATTACAAATATGACTATTGCTTTCCAATTAGCTGTTTTTGCATTAATTGTGACTTCATTAATCTTACTGATTAGTGTAC
CCGTTGTATTTGCTTCTTCTGATGGTTGGTCAAGTAACAAAAATGTTGTATTTTCGGGTACATCATTATGGATTGGATTA
GTCTTTCTGGTAGCTATCCTTAATTCTCTCATCTCTTGAACTTCTTTGGCATTTTCCCGATCCAAA----------CTTC
TCAAAAATTCGGATTGTGAGACACATCACATTAAGATTCAATCTGAGTTTCCAAAAAAAA-TTTTTATTGAATTTGTTAT
TAATTGGATATCATATAATAATAATCTTATCTTAATTGGAATCTCACTTTACT-------TTTACTTT----TTACTATA
GTATTTATA--------------------------TCTCGCCCTGCGAAAATATGATCCAGACGCATATATGATATATCA
TATATGTCATATATGTGTGGACATATTCGTAGGTATCAGGAGCGACTAAAATGCGGATATGGTCGAATGGTAAAATTTCT
CTTTGCCAAGGAGAAGATGCGGGTTCGATTCCCGCTATCCGCCCATGATAAAGTAATGTACTATGATAAAAAATTCGAT-
ATAGTTGATTACTATACTATCAGTAAGAGTAAGTAGTTCTATACTTCCCTTTTCTTTACCTCTCATTCAAAAA------T
AGTCATTAATTACTAGTTAATAGTATCGCACCTAAAAATCCAAATTTGGATTTTTTTGACAAAAAAATGTTGCGGAGACA
GGATTTGAACCCGTGACCTCAAGGTTATGAGCCTTGCGAGCTACCAAGCTGCTCTACTCCGCGCTGAAGAACTAATGAAC
GAAGAAGGGTTAGATATGCCCCTCTACCATATCTATACAAATAGGATAGTCTATTTATATAAAATGGTAAAGAGGGCCCC
TCTATGATCATAGA-------GATCTATACAAACAAGAAAAGAAACGAGATTTTTATCCTTACCAACTGGATCTTGTTGC
GCCCGGTAACAAGCATGCATGAACTATTTCTCGAAGTACATGTCCGGATAATCCAAAGTCTCGATAGTTAGCTCTAGGTC
TTCCAGTCAAAAAACAACGTCGATGAAGACGTATGGGTGCACTATTACGTGGTGGGGATTGCAATTTTCCATGAATTTCC
CATTTTTCACTCAACGACGGAACCCTGCTTATTTCTTTTTTTGAGGATCGACGAATCAAATGATATTTCTGTTCTAATTT
CTGCCGCTTCTTCTCCCTCTCAATCAAACATTTTCTTGCCATAAT-----GTTCAGTTCCTATTCTTATCAATGAT---A
CAGTTCGGATCCTAGATGTAAAAATATAAGAAGGGAGATCCCCCTCTTCATCGAAACAAATGAGATTGTTGCAGATACAG
TACAAAATAAATAAAAAAATAACTAAATTAACCAAATTTTCCTGATGTGGAGGCAATCAAGAAAGCTGCATAAGTGAATA
TATAACCTACAGAAAAGTGTGCTAATCCAACCAATCTTGCTTGCACAATGGAAAGGGCCACTGGCTTATCTCTCCATCGA
ATCAAATTAGCCAAAGGTGTGCGTTCATGAGCCCATGCTAAAGTTTCAATTAATTCCTGCCAATATCCACGCCAGGAAAT
TAAGAACATAAATCCAATAGCCCAAACAAGATGTCCAAATAAAAACATCCACGCCCATACCGATAAACTATTCATACCAA
AAGGGTTATATCCATTGATAAGTTGTGAAGAGTTTAACCATAGATAATCTCTTAACCACCCCATCAAATAAGTGGAGGAT
TCATTAAACTGTGAAACGTTACCCTGCCATAATGTGATGTGTTTCCAATGCCAATAAAAAGTGACCCATCCGATGGTATT
TAACATCCAAAAAACTGCCAAATAAAATGCGTCCCAAGCAGAAATATCACAAGTACCCCCACGTCCTGGTCCGTCGCAAG
GAAAACTATAACCGAAATCCTTTTTATCTGGCATTAATTTGGAACCACGCGCATCTAAAGCACCTTTTACTAAAATCAAT
GTAGTTGTATGCAAACCTAGAGCAATTGCATGATGAACCAAGAAATCGCCCGGACCTATTGTTAAGAAGAGTGAATTATT
ATTTTCATTGACAGCATTTAACCAACCCGGTAACCATATGCTTCGACCTGCATTAAATGCCGGCCCAGTTGTTGAAGATA
AGAGTACATCGAACCCATATGAAGTCTTACCATGAGCGGATTGTATCCATTGGGCAAATATAGGTTCGATCAAGATTTGT
TTTTCCGGAGTACCAAAAGCGAGCATGACGTCGTTATGAACATAAAGACCTAATGTATGGAACCCTAGAAAGAGGCTGGC
CCAACTTAAATGAGATATGATAGCTTCTTTATGGTCTAACATTCTTGCCAATACATTATCCTCATTTTGCTCCGGATTAT
AATCTCTAATGAAGAATATAGCTCCATGAGCAAAGGCTCCTGTCATGATGAACCCTGCGATGTATTGGTGATGAGTATAT
AACGCAGCTTGAGTAGTAAAGTCTTGTGCTATGAATGCATAAGCAGGTAAAGAGTACATGTGTTGAGCTACTAAGGAAGT
AATAACCCCTAAAGAGGCTAGGGCAAGACCTAATTGAAAATGAATCGAATTATTGATTGTGTCATAAAGACCCTTATGCC
CGCGACCTAATCGACCCCCCGGAGGAGTATGTGCTTCTAAAAGATCTTTGATACTATGCCCAATCCCGAAGTTAGTTCTA
TACATATGACCGGCGATCAAGAAAATAAATGCAATAGCTAAATGATGATGAGCAATATCGGTCAGCCATAAGCTTTGCGT
TTGTGGATGGAATCCCCCAAGAAGGGTTAGAATGGCAGTTCCCGCTCCTTGGGAGGTACCAAATAAATGGCTGCTGGAAT
CAGGGTTTTGGGCATAAAGATTCCATTGCCCCGTAAGAAGCGGTTCCAACCCTTGGGGATACGGTAATACGTCTAAGAAA
TTATTCCATCTGACATACTCTCCCCGGGATCCGGGAATAGCGACATGAACTAAATGCCCTGTCCAAGCCAAGGAGCTTAC
TCCAAAAAGTCCTGACAAATGATGATTGAGACGAGATTCGGCATTTTTGAACCACGAAACGCTCGGTTTCCATTTGGGTT
GTAGGTGTAACCAACTCGCTATTAAGGATATAGCAGAAAGAAATAATAGAAAAAGAGCTCCAGTATAAAGATCCTCATTG
GTACGCAATCCGATTGTATACCACCACTGATAAACACCGGAATAAGCGATATTCACCGGGCCGATAGCACCTCCTCGAGT
AAAGGCTTCTACAGCGGGTTGGCCAAAATGAGGATCCCAAATTGCATGAGCAATAGGTCTTACATGTAAAGGGTCCTGTA
TCCATGACTCAAAATTTCCTTGCCAAGCTACATGAAACAGATTTCCGGACGTCCACAGAAAAATTATTGCTAATTGCCCA
AAGTGAGAAGCAAAAATGTTCTGATAAAGACGTTCCTCAGTAATATCATCATGACTCTCAAAGTCATGCGCGGTAGCAAT
ACCAAACCAAATACGACGAGTAGTGGGGTCCTGAGCTAAACCTTGGCTAAACCTTGGAAATCTTAATGCCATAATGCCTT
TCAAATCCTCCTAGCCATTATCCTACTGCAATAATTCTTGCTAAGAAGAATGCCCATGTTGTGGCAATTCCACCCAGAAG
GTAATGCGTTACTCCTACAGCGCGTCCTTGTACAATGCTCAAGGCTCTAGGCTGAGTAGCAGGAGCAACTTTTAATTTGT
TATGAGCCCAAACGATGGATTCAATGAGTTCTTGCCAATAACCACGGCCACTGAATAGAAACATTAAACTAAAAGCCCAG
ACAAAATGAGCACCTAAGAAAAAAAGACCGTATGCAGATAATGAAGAACCATAAGACTGAATTACTTGAGATGCCTGTGC
CCATAAGAAATCCCGGAGCCACCCATTAATAGTAATGGAACTTTGTGCAAAGTTTCCTCCTGTGATATGAGTTACTGCCC
CTTGATCACTTATAGTACCCCAAACATCCGACTGCATTTTCCAACTAAAATGGAAAATGACTACTGAAATTGCATTGTAC
ATCCAGAATAGACCTAAGAAGACATGATCCCAAGCGGATACTTGACATGTCCCCCCTCTTCCAGGCCCATCACAAGGGAA
ACGAAAACCGAGATTTGCTTTATCCGGTATCAAACGGGAACTACGAGCAAATAGAACACCTTTCAGTAGTATTAATACAG
TTACATGGATCGTAAATGCATGGATGTGATGGACCAAAAAATCTGCAGTTCCTAATGGAATAGATAATAAGGCTACTTTA
CCGCCTACTGCTACTAACTCACCACCTCCCCAAGTTAAGCTGGTACTTGTTGTTGCACCAGGAGCTGTTACGCCAGGTGC
TAAAGCATGGGTGTTTTGTACCCATTGAGCAAAGATGGGTTGTAATTGGATAGCGGTATCTGAAAACATATCTTGGGGGC
GTCCTAAAGCGCTCATGGTATCGTTATGAATATACAAACCAAAACTGTGAAAACCTAGAAATATACATGCCCAGTTAAGG
TGTGATATTATTGCATCACGGTGCCGAAGGACACGATCTAATAGATCGTTGTATCGAGTAGTTGGGTCGTAGTCTCTTAC
CATAAAAATGGCTGCATGTGCAGCAGCACCAACTATGAGAAACCCACCGATCCACATGTGATGTGTAAACAACGAAAGTT
GTGTACCATAGTCAATAGCTAGGTATGGATAGGGGGGCATGGAATACATATGATGAGCTACAACAATAGTGACAGAGCCT
AACATAGCTAGATTAAGAGATAATTGAGCATGCCATGACGTTGTTAAGATTTCATAGAGGCCCTTATGACCCTGGCCTGT
AAATGGGCCTTTATGCGCCTCTAAAATGTCTTTAAGGCCATGACCAATACCCCAGTTAGTCCTATACATATGACCGGCGA
TTAAGAAAAGAATTGCAATAGCTAAATGATGATGAGCAATATCGCTCAACCATAGACCTCCTGTTATTGGATCTAATCCT
CCACGAAAACTCAAAAAATCCGAGTATTTTGACCAATTCAAGGTGAAAAAAGGGGTTGCTCCCTCGGCAAAACTGGGATA
AAGTTGAGCCAAAAGATCCCGATTCAAGATAAATTCATGAGGAAGTGGGATCTCTTTAGGATCAACTCCAGCGTCGAGAA
ATTGGTTAATTGGTAAAGATACGTGGATTTGGTGTCCCGCCCAAGAAAGAGACCCAAGTCCCAGTAACCCTGCTAAATGG
TGATTCAACATGGATTCTACATCTTGGAACCAAGCTAATTTTGGGGCGACTTTGTGATAATGGAACCAACCAGCAAAAAG
CATTAACAACGCAAAGACCAATGCACCAATTGCGGTACAATAGAGTTGTAATTCACTAGTTATTCCAGATGCTCGCCAAA
TCTGAAAAAAACCAGAGGTTATTTGTATTCCTCGGAAACCACCGCCCACATCGCCATTCAATATTTCTTGACCCACTATT
GGCCAAACTATTTGGGCACTAGGTCCAATGTGAGTAGGATCACTTAGCCATGCTTCATAATTGGAAAAACGGGCGCCATG
GAAGTACATGCCACTCAGCCAAAGAAAGATAATAGAGAGTTGACCGAAATGAGCACTAAATACTTTTCGAGAGATCTCCT
CCAAATCGCTAGTATGACTATCGAAATCGTGAGCATCAGCATGTAAGTTCCAGATCCAAGTGGTAGTATCAGGGCCCTTG
GCTATTGTTCTTGAGAAATGGCCGGGTTTGGCCCATTCCTCGAAAGACGTTTTTATAGGATCCCTATCTACAACAATTTT
CACTTCGGGTTCCGGCGAACGAATAATCATTAAGTCCTCCTCTTTCCGGACAACACATACAAAGAGACCCGCCAACAGTC
AAGTTTTTAGTGAACCTCTGAAAGATAGATATTTTTTTTATGATTAGTTTCTTTTTTTCCTATCTCCCATCTATCTATTT
TCTTTAGTTATTCACTAGAGCAATTATGATATTGAAGTCGATCCGAGGCAAGTGTTCGGATCTATTATGACATAACGATT
GGGTGCCTAATGGACCTTTTAGCGGAAAATCTTTTCCCAGCGTGACGAAAAAACGCTTTTTTTGCAACCGAGTCTAGTGT
ATTTCTATCTGAATATAGAAGCCTATATCAATCTACTTTTATAAAATAGAAAACATAATACCCTATTACTTTATTAATTA
CTTTATTACAAATCACAAGATCTAATTCATTAGAATTAATAA------TCGAAGGTGAAGGTATCTTTTATTAGTTTTAT
TAGTTCTATTCTGTACGGTATCCGTATCATTTATCCCTATAAAATACTATACAAAATAGAATGATTTTACATTACAAGGA
AGGGATATAATGAAACTCTTAATTGAATCTTCTCATGTCATGGTCATGGTAATGGTCTCTTTTATTTGATTGATGGATCA
AAGAATCAATTTTAATGAATTAACGAGTCG-TTTTTTTTTTATTCGAAACGCCTCGTGATCTTCAACCAATTATGTGCTT
CAATATAATTACCTGGAGTAAGCGCTATAGCTTGTTTCCAATACTCAGCAGCTTGGTCGGACCAAGCCTCCGCAATTTCA
GAATCACCCTGCAGAATGGCCTGTTCTCCCCGGTTGGGATAGGTAGGTAAATTCCTTCCCTTAGAACCGTACTTGAGAGT
TTCCTACCTCATACGGCTCAACAATCGATTCTTTTTGCGGTCTCATTTTAATTTACCCTATGCTAACTGAATTAGATTTA
TCATAAATCTATCCCATTTTTCTTGGGTTAACCAGAAGAAGTTAATTACATAAGTTTCAAATTCTAATTTTGATCAATAA
TTAATTAGTTTTAGCTTTTCTCCCACCTTCAGAAAAATGAAGCATAGATATCCCCTATATCATTATAATTTTCTGAAAGG
TAACTATCTCGGTTTCATATATGAAATTTATATAGAATCTTTGAAAAAGACTTTCTTCCATAAGAAAAAAGAGCTTACTA
TCTTTGGGATCTGATGCTACACCGCTGCTCAATACTTTAGTGGATCGACTCTATTACATAAGTTGATTCCTAACTTGATA
TCCCATATCGTGACATAAGTAAGCAGTTCTTAACTGTATCGACCCCAAAAGCTCGCTAATTGATCTTTACGGTGCTTTCT
TTATCAATTCGATCCTTTATCCATAGAGTATAATATGTAGGCGTAGGCCGTACTTATTTTCTTCCTTTTTTTTGTTATCA
TGAAGTTTCTTTCCTTGCTACAGCTGATAAAAATCGTTCCTTTGGACGACGCATATGTAGAAAGCCTATTTTTTT-TAGT
ATTGACTAACCAATTTGATCTTTTTTTCCTTCTTTCTATAGTGGAGATAGTCGCACGTAATGACAGATCACGGCCATATT
ATTAAAAGCTTGTGGTAAGAATGGGTTTCGTTCTAGTGCCCGGAAGTAATATTCCAAAGCCTTTGTATGCTCTCCGTTGC
TTGTGTGTATAAGGCCTATGTTATAGAGTATATAACTTCGATCATAGGGATCAATTTCTGGTCGCGTAGCTTCATAATAA
TTCTGTAAAGCTTCCGCATAATTTCCTTCGGATTGAGCCGACATCCGTTACGGTCGTTCATTTTTTTTTTTTAATCTCCG
CTCCAGAACCGTACGTGAGATTTTCATCTCATACGGCTCCTCCCTTCTGTGCATAGTACTAAGGGGAATAATCCATGGAA
TCCAAAATTCCCTATTCTTATTATGAACTGACAGGAGCTGGTATTTTTACAAGAAATCTCTAGCCAGCCTTCTCGCAAGA
GGTTTTTTTTTTCTTAACACCAATCGTATTAGTACTAGATAGAAATGGTAACTCCAACGATTTCTTTGTCCTCAACGCCT
ACTATTTCCAGGAATTAGTCACTTCAACGATCTTTGATGGTTATACGAGTATCCAAAGTACGAACGAGATGGATGTTTGT
TGTCCCAACCATTCTTGTTAAGCCCGATACCGACAAGGAAAAGGGCAATTTATAACAAA--------GTTTTCGTGTTGT
TGATTCCTAGTGTAATGCTTCTTCCC-TATGCCGCCTATTGGTACTATTGGAGTAGGATTGCCCCGCAATACAGAACCTA
TAGGTGTAACCTTTTGTTCAATACTAAGATCGATAATTAAAGTAAATTAAAGTATCTGAGGCTGGATCAATCGAGGATAC
ACGACAGAAGGAATTGTTCTATCTCCAAACTTTACCTTCACTAAGCGTAGCTTTATTTCAAAAATTGGGTTCTTTCTATT
CCGAACCACGGCTTTTCTCGTAAGAATGAAGTGAGGGCTAAAAAAAAAAAAAA-----------GAATCAAATCACACCA
TCTCTATAATAGGTAAATGCCTTTTTTTCTCCTGAAGTTGTCGGAATTATTCGTAATAAAATATTGGCTATAATCGAAGA
GGTCTTATCAATAAAATTTCCATTTATCCGAGATCTAGGCATAATTAGCAATCCATTCTATAATTCTTCTCATTACCCTC
TCCGCTCGGGGAAAATGATCCCACAAACAAAGGAACTGTACATTACAGAATAACATAAAAAAAGAAAAATGATAATTAAA
AAGATATGTACCTTCCGCTCAAATTGTATTCTTTTCGAACAAAGAGGGATAGGAGACTTTTGAATCAGATTGAATTTCAT
ATAAATTTCGTAGTATACAAATGAGCAGAACTATTACTATTTCATCTAAGTTGAATAACCAAGGACTTTATTTTACTATG
GATTCTTATAACTCGAGAAATTTGGATTTGGTTATGATCCAAGGAAGAAAAGGGATGGAATAATCATTATACCATGGAAA
TGAAATAGAAAAATCCATAGTACGATTCATGAATTTGGAATAGATCTATGGGATAGATGATAAGGGGATAAATGATAAGA
GAAGTTGTTGTTGATAAATATGAAATTTGAAAGGAATTTTTTATTCCTATAGAACCTCGGTTGTGCCCGTACTGCAATAA
AATAATATGAGTAACTCGCTATTCATTCGGTTTATGGTCAATAATAAGATTATGTAGGAAAGATGGCCGAGTGGTTCAAG
GCGTAGCATTGGAACTGCTATGTAGGCTTTTTGTTTACCGAGGGTTCGAATCCCTCTCTTTCCGTTTCTGTTAATTCACC
AGCGTTACCGACCACAATATATCAAATCAAATAACAATTCATATGATTATTCCAATAGTTTTTTGGATAAAAA-CCTCTA
TTCCTAATTCCATTACTGTGATACGGGAGCGATTTATGATATGATATGTGAATGAGAAAAATGCGAATCAAGGCCCTTAG
ATCTATTTACTTTTTCGTTGAAAAAAGGGGATATAATTGTCTGAACCCCCTTTCTTTCTTTGTTATGTTCGTTAGGTTCA
AGTCTGTCGGGAATAATATTCTACGACTAACAACTCATTTATTTTTAACCCGATCCATTTACTATCTATTATTTGATTTA
CTAATCCTTTATATTGGAATGAGTCAATAGTTAAATGATTTGGTAGTTCTTCGTGAGGGGACGAAGCAATATAATTTTGA
ATCATAGCTTTTGATCTTTGTTTATCCTTCATAGTAATAATATCTCGGGATTTACAACGATAACTTGGTATATCCACTAT
ACGACCATTAACTAAAATATGTCTATGGTTAACTAATTGTCTGGCTCCAGGAATGGTCGAAGCCATACCCAATCGAAAAA
GGATGTTATCCAAACGCATCTCAAGTAGTTGTAGTAAAACCTGGCCTGTTGACCCTTTAGCTTTTCCGGCGATATGCACA
TATCTAAGTAATTGTCGCTCTGTCAGACCATAATGAAAACGCAATTTCTGTTTTTCTTCTAGACGAATACGATATTGTGA
TCTTTTTACGGAACGCAATGGGTTTTTAAGATCACTTCCGGATCTAGGTCTTTTACTAGTTAATCCCGGTAAAGCCCCCA
GACGGCGTATCTTTTTGAAACGAGGTCCTCGGTAACGAGACATAAAGACTCCTTTTTATT-----GAAATTTCATTTTAC
AGAAGAAATCAAAATTAAGACTGAACTAAAGGATAAACAAAGCAAAGCTAAATCTACTGAAGTATTACAAAGTAGAATGA
AATGAATTGTGTCAATATCCGGATTTTTTGTATATATTTTGTACATATAAGAAATTAAGACTCTGCTTTATGATTTTTTC
TATATAGATCTAATTGCTCTAATCAACTTTTTATTCCTAGTTAC-------CACGACATAATAGATTAGTGACTCAACGT
TTGAGGAAAGGGAGAGGAGAGATTCGCAATCATGGAAAAA-TCGATAGAGAAAAA-GCCGGCTATCGGAATCGAACCGAT
GACCATCGCATTACAAATGCGATGCTCTAACCCCTGAGCTAAGCGGGCTCACATAACAGAAATAGAAATAATGTATAGAG
ATTCAAGAAACTACCGGATTTTCTTTTGGCTATTAGTTATGAATTTAATATGAACCATTATTTAATACGAACTATTATTA
TTTATTACTA----------------------------------------------------------------------
--------------------------------------------------------------------------------
--------------------------------------------------------------------------------
--------------------------------------------------------------------------------
-----------------AGATTTTTAGAATAGTTATAACAAATTATGTTAATAATATTATAGCGGATAGGTCCTCAGAAA
GATACAACAATCAAAATTCTAATCAGACATTCCTCTTTTTTTTTTCGAACAAAAAAAGAAAAAAGAATATCGACCCTTCC
AGTATTTAAAATCGCACTGTAAAAACAAAAAGGAATGGAGACATATATATAT--GTGGGATATATCTATCTATATTGAAT
TGCGGATATATCAATGATAGAATCATTTCTGATTGAAACAAATATGGTTCATACAATAGAGCTGAAACGAGAGGATATCA
AAAAAAAGAAAATAGGAGTATACACTATTTCGCTATGGGAATTAGTATAT-----AATGAATTCTGCGGTTCCAAGATAA
ATGAAAGAGGTGGGTGGAATTACAACTGGATCTTTATCTAAAAAGGGGATATGGCGAAATTGGTAGACGCTACGGACTTG
ATTGGATTGAGCCTTAATATGGAAACCTGCTAAGTGGTAACTTCCAAATTCAGAGAAACCCTGGAACGAAAAATGGGCAA
TCCTGAGCCAAATCTTTATTTTTAGAAAAACAAGGGTTTTCCTTTTATTTTAAAACTAGAAGAAAAAGGGATAGGTGCAG
AGACTCAATGGAAGCTGTTCTAACGAATGGAGTTGACTACGTTGCGTTGGTAACTAGAATCCTTCTAAATTAAAGATAAA
TTAAGGAAAGGATGACCTATATATCTAATACGTACGTATACATACTAGCAGATTAATCACGACCTGAATTCATTATAAT-
TA-T--------TAATTATAATGAATTTGCAATATATGCAAAATTCAAAGTTATTGTGGATCTATGCCAATCAAAGTTGA
AGGAAAAAT------CAAATATTCAGTGATCAAATCGTTCATTCCAGAGTTTGATAGGCCTTTTTTTGAAAAATTGATTA
ATCGGACGAGAATAAAGAGAGAGTCCCATTCTACATGTCAATACCGACAACAATGAAATTTATAGTAAGAGGAAAATCCG
TCGACTTTAGAAATCGTGAGGGTTCAAGTCCCTCTATCCCCAATAAAAAGCCCATTTTACTTC-TTACCTATTTAGTTAT
TCTC-TTTTTTTTT-CATAAGAAGTTCAAGGGAAATTCAATATCTTTCTCATTCATTCTACTCTTTCACAAACGGATCCG
AACAGAAATCTTTTGATCTTATCCTAATTTGGTTTGAATAGATACGATACCTGTACAAATAAACATATATAATTGA----
-----AGTCCATATCACTTACTACTTACATTCAAAAAGAAAGTCTTCTTTTTGAAGATCGAAGAAATTCGGGGACTAGGT
CAAATTTTTGAATACTTTTTTGAGTCTATGTAATTTCCATAGATACAAGTACTCCGCTAGTATGATGCGCGGGAAATGGT
CGGGATAGCTCAGTTGGTAGAGCAGAGGACTGAAAATCCTCGTGTCACCAGTTCAAATCTGGTTCCTGACACGTGAATAA
TGTATCGAAGAGATATTCATACCTTTTACAAATTAATTGAGACAGGTCGGGGTACATATTAATGGTTTAGAGCGCGATAC
ATATTTATACATCTAGAT-TATAGATATCTCTATTTTTGGAGATGGGTAAAAAATAGATGTATGTATGGTAAAGAAAAAA
ATGAGATTATACTCCCTTTTCTCTTTTTGTTTCTTTTTCCTTTCTGGTTTTTCATACTGTGCTTTCTCTCACTCAAAAAG
AACATTAAGTCTTCATATCATATATATTAAATATATTAAATTAA--AAAACGAAGTTGTCTAAAACTTCC--GTTTATTT
TATAGGAGTTGAAGGATAGGAAAAGACAGGATACATTTCATACTACAGTACAAAGAAAATC-ACTCTTTTTTCATTTAGT
ATCGCATTTTCTTTCATATTTATCCTATTTGTTCACCCTTGCTTACGCTACTTTCAAGGGCCCGCCTAAGTGACATGCGC
GGTACAAAGTTCATATCGCAGAACTTTTTTGATTCATCTATTGTTTCTGCTCAAACGAAATGGATATGATATCTCCCAAA
TTAGGGAATATTGATCAAGTCTTTTTTTAGCCCATCCTTAACCTTAATACGAATTAGAGTCCAGTTATTCTCTTTGATCT
AGAACAAAACAAAAAATATTCCTTGACTTGAATAAAATACGGAGCCGTGTCGTATAAGTGAACATGAATTTCTTATCATT
CAATGAGCATCTTGTATTTCATAGAAATTGGGGGTAATATAGTCCTTACGTAAGGGCCAGCCCATCCAACTTTCTGGCAT
CAAAATACGTTTAAGGCGTGGATGATTATCATAAGAGATTCCCAACATATCATAAGATTCCCGTTCTTGAAAATCGGCAC
TTCTCCAAATCCAGAAAACAGACGGGATTCTAGGATTACTCCTCGGGGCAAATACTTTTATGCATACCTCTTCCGGTTTA
TCTATACCATACCGTATTTTCGTAAGATGATACACACTAGCTAAAAATCCGCCAGGTGCTACATCATAGGCACACTGGGA
GCGCAAATAATTGTAACCATATACATATGAAATGACAGCAATGGAGTCCCAATCCTCGGTTTTTATTTGTAAAGTCTCTA
TTCCTCGGCAATCGAAGCCCAAAGATCTATGAATTAGTTCATGCTTGACTAGCCAATCAGATAAACGAACCGGCATTTCC
CTGATTTCTCCCACATTTGTATGAGTATTTTCCATTTCCAATGAAATTTTGAAAGATTGATCCATTCTTTCTTATTCTGC
ACAAAAGAACCTTGCCTGATTCACTAATTCGTGTGAAGATATTTAACTTTTGGATTTAAAAATTGNNNNNNNNNNNNNNN
NNNNNNNNNNNNNNNATTGATAGAGTAATCCTTGATCATAATTTCCAGTATGAGTACTACGTTGAACATAAAACTTGTGA
TTAGTAGTAAAACATCGATTTTCCTGTTGAAACAAAGTTCTATCTTCAAGGATTTCTCGAGATATCTTCTTACGAAGTTT
CGTTATAGCATCTATAACAGCTTCTGGTTTAGGTGGGCAGCCCGGCAAATAGACATCCACAGGAATTAACTTATCGACTC
CCCGAACAGTACTATAAGAATCAGTACTGAACATCCCTCCTGTAATAGTACAGGCTCCCATAGCAATGACATATTTTGGT
TCAGGCATTTGCTCATATAATCTTACTAAAGAAGGAGCCATTTTCATTGTTACTGTTCCAGCTGTTAAAATTAGGTCTGC
TTGCCTAGGACTCGGTCTTGGTACTAATCCATAACGATCAAAGTCGAATCGCGAGCCTATTAATGAAGCAAATTCAATGA
AACAACAACTGGTACCATAGAGAAGAGGCCATAAACTGGAAAGTCTTGACCAATTCGAAAGATCATTCGATGTAGTTGAA
ATAACTGAATTAGGGGGTGTTTGGTCAAGTAATGGAAAATCAATCAAATTCATAACTGTCTCAATGTAATCTTTTCCTTC
TTTTTTATTTTTTTGATTGTCTGAATATTCAGCTAAGACCATTCCAATGCTCCTTTTCGCCATGCATAAACTGAACCAAC
AATTAGGATAAGCACGAAAATTAAAGCTTCTATAAATACGGATACACCCAATACATCGAAACTCATTGCCCATGGATAAA
GAAAGACCGTTTCAACATCAAAAACAACAAAAACTAGAGCAAACATGTAATAGCGGATTCGGAATTGTACCCAAGCGTCT
CCCATGGGTTCTATACCTGATTCATAACTAGAGAGCTTCTCTGGTCCTTCATTAATCGGAGCTAAAGCTCCAGAAATTAC
AAATGCCAAGATAGGAATAGCACCCGATATTATTAGAAATGCCCAGAAAATATCATATTCGTGAAGCAGAAACATAAATA
TACTCCTATTAATGTGGAATAGGCTGAATTATTCGATTTGAATTGAAATTGTCAATTCATCCAGAACTTCTTAGACGAAA
AAAGAAAATTTTTTGATCAAATCCGCATAGTTTAGAGTTTGTTTTCTATGTTTTCTATAAGGCATGTCTTGTTTAAAGAT
TCATACAACGGAACCCCACTTATATTTATTTTGCATTTCGATTCCATTTACATATAGTGTAGACATAGGATACTCTTACA
C----------------------------------------------------------------AAACAAAACTCTCTT
ACTTTGTCTCGGTTTCTCCCTAAAAACAAAATACACTAAATAGAATAAAGTAATTAAATACAAATACTAAA---------
--ATATACTATAATTATATTATAATAGTAATAAATAATACTAATAATATCTATTATATTAGTATAACTATGTTTTTGTT-
-----TTTATAGT-TTAGTTAATTTTATTTAGAATTTATTTCTAATTTCCAATTTAATTTATCTATATTATATATTTATT
TCTATTCGAATATTCGAATTTCATTTCCATTGGGGTAAAATGACTAGGGATTTCTAGCATATTCTACTTGAAGTATTCTT
TTCATTAAAATTCGGGTAGAAAATCGTTGCTTCTATTGATTCGATAGGAATACATAAATATAATCTAATACATCGAACGA
TTATATTCTATTTTATCTCCCTTCCTTGATCCTAGATTTCATCTCTATTTTCTTTACTTTATTAATT----------CGT
TGAGTTGCAAGGAACCTTTACATATAACAACTCATATCTTTCTATACCAAAAAAATTCGAAACTTGGAATCTGTACTATA
CTCGCGGATCCTCTAAGAAATAAAAAGAATCGAGTACTAAAGAAAGACCGCGATTTGGGAAGAACAAAAATACTTGTTAT
GGCAATAACACTTAGTAAGACCAACCGATTAGTTGGGTTTCCTTACAAAAGG-GTTTGTTTTGAAGCAAACTTACACTAC
ACAATGAAAGATAGCGCAGAGTGATAGAATCAGTCATCAGTGGAATGATAAATGATCTACATAAGATACTTCTAATAGAA
AAGAAAGAATCACACATCGTTGAACAATTCGATAGACCAAATCCCCAAACCGACCCAACTCATAGAATAGAGAAGAAGGA
ACATTGATACATTAGGGACCAATTCATTATCTCTGCATTATATTTGAAACAACCAATTTGATTATTGTTCGGCCAAAAAC
TAATTAGTCGGAGTCGGGGGACTCCTACAAATACAAGACCAACAAAAGAATAGGTACTACTAGATCCGTGTAACTTAAGT
ATTGTATTCGACTTGATTGGGTCAGAATGAAGTTTTTAGAAAGGATCATGTCACGATTTTCACTTCATAAATTGACTGGG
ATTGGGTATACC-AAAAAAAAATATATCAGTAACT-TTTTGATCATGGGCAGGAAAAAAGTCATATGTAATTCATCCATG
AAGATTAATGAAAAAAGATAGGTATTTTATCCGAGATTTTGCAAATCGTGATTGGATCTTTTGGAATGAATTATTGTTTT
TATTTTCCTGTCCTTATGTATTGACATGGACATGTGGTAATGTTTTCATTTCTATGGACAAAGGAATCTGTCAATCCATA
AACAAGTACTAATGAGGAAATGAAAACTATACTAAACTAAAATAGAATGTCTATACAAAAAACAAAAAAAAAATGAAATG
TGTTAGGGCTATACGGACTCGAACCGTAGACCTTCTCGGTAAAACAGATCAAACTGATTATTATCAAAATGATTCGAACT
GTTTCAAAGACCCAACATGCATTTTGTTGCATTGGGCTCTTTCATCAACTGATTAATGTAAAGATCAGTTAGTCCACCAT
ATTTTTTCTTTACAGGAAGATAATAAGATGGCTCCATGTGCTCTTCGATTCAGTATTTGTATTCTTATCTAGGAGCAATA
CCAAAGTGTTTCAAAGAAGGGTTGCCTTGACTTAGGTCTGCCTCCGGCCTAGATCAACCTAAGTTAAATGGAGTCTCTAT
CGTTCCGCAGCAAGAGTCAAATATGAGACTTCATACACCTTAAAGTTCATAAGACGAAAAGAGGTTCTTTTGAGTCCCTT
ATACTCATTAGGCCTAGCATTGAATGGATTGGGTATTTACCTTATCAATTAACAAATCAATTGTGAATTCTATTTGATTT
GTCACCCGAATTCGTACTCGAATCGGACCGAACCAAATATTTGTCAGGCTATTGTTC--------CCTCGAATCTATGGA
GTAAGACATCAATTTCTCAATAAGATCAATTATGTTCATTGCATAATGGGCTCCTTTGAAAAGCATTGGCGCACGTGTAA
ACGAGGTGCTCTACCTAACTGAGCTATAGCCCTTGTCATAGATATCTTAACATATAGATAATTTCTTGTCAAGATAGGAC
CCCACATCATAGCTCTCTGATCCGTTTACTGTTAGCGGATTGGTATTGCTTAGAAATAATATTCCACCTATAATC-----
--CCGGAGACGACGGGTCCTTTTTTTGTGATGATAAATAACCTACTTAACTCAGTGGTTAGAGTATTGCTTTCATACGGC
AGGAGTCATTGGTTCAAATCCAATAGTAGGTAGAACTTATTAGATACCATGGATTCTGGTATCTAATAAGTTTCTTTACC
CATCTTCTTTTTTCATTGTATCATCTAGATTTGATTGTGTTCAATCAAAATGTGGTGTAAATTGTGGTGTATAAT-----
-AAAGAATTTCGTTTGATTATGTT-----GAAATAACATTCACAGCCTCTACTCGTGTCCTAGCTCGTCTGAGAGCTAGA
TTCGCCTCAATTGCCTGTCTCTTACCCTGAGCTCTACTCAAGTTAGCTTCAGCTATTTCAAGAGCTTGTTGAGCTTCTTG
CGGATCAATGTCAGTACTCATCTCCGCATCATTTCCTAAAATAGTGATCTCATTATTACTTATTCTAGCGAAACCACCCA
TTAGAGCCGCCGTTAACCACTGGTTGTTGAGACGTATTCTCAAAAGACCTATATCCACAGCTGTGGCAATAGGGGCGTGA
TTTGGTAATACACCAATTTGGCCACTATTAGTGGATAAAAGGATTTCTTTCACTTCTGAATCCCAAATAATTCGATTAGG
AGTCAGTACACAAAGATTTAAGGTCATTTCTTCTCCCCTTCTAAGTTCATAGCTTTCGCGGTAGCTTCATCGATGTTACC
CACCAAATAAAAGGCCTGCTCAGGAAGACTGTCTAATTTTCCGGAAAGGATCAGTTGAAACCCCCTAACTGTTTCCGCGA
GACCAACATATTTTCCCGGAGAACCGGTAAAGACTTCTGCCACGAAGAAGGGTTGTGATAAGAAACGCTCAATTTTTCGT
GCTCTTGCTACAGTTAAACGATCTTCTTCGGATAATTCGTCCAACCCCAGGATAGCTATAATGTCCTGAAGTTCTTTGTA
ACGTTGTAAAGTTTGCTTAACTTTTTGCGCAGTTTCATAATGTTCCTCGCCAACGATCCCAGGTTGTAACATAGTTGACG
TTGAATCTAAAGGGTCTACTGCTGGATAAATACCTTTGGCAGCTAATCCTCTTGATAGTACGGTAGTCGCATCTAAATGT
GCAAATGTCGTGGCAGGAGCGGGGTCGGTCAAATCATCTGCAGGTACATAAACTGCTTGGATCGAAGTTATAGATCCCTC
TTTGGTGGAAGTAATTCTTTCTTGCAAAGAACCCATTTCTGTACTAAGGGTGGGTTGATAACCCACTGCAGAGGGCATTC
TCCCTAATAAGGCGGATACTTCTGATCCCGCTTGGACAAAACGAAAGATATTGTCGATGAATAGAAGCACGTCTTGTTCA
TTAACATCCCGGAAGTATTCCGCCATGGTTAGTGCAGTCAAACCAACTCTCATACGAGCTCCCGGCGGTTCATTCATTTG
ACCATAGACTAGAGCTACTTTTGATTCTGCAATATTTTTTTCATTAATCACCCCGGATTCTTTCATTTCCATGTAGAGAT
CATTTCCTTCACGAGTACGTTCGCCTACTCCGCCAAATACGGATACGCCTCCATGAGCTTTGGCAATGTTGTTGATCAAT
TCCATGATAAGTACTGTTTTACCCACGCCAGCCCCTCCAAATAGTCCGATTTTTCCTCCACGGCGATACGGAGCTAAAAG
ATCCACTACTTTAATCCCTGTTTCAAAGATTGATAATTTCGTATCTAACTGTATAAAGGCGGGCGCAGATCTATGAATAG
GAGATGTTGTACGAGTATCTACAGGACCTAAATTATCAACAGGCTCTCCAAGAACATTGAAAATTCGCCCGAGAGTAGCT
CCGCCGACCGGAACACTTAGAGGAGCTCCCGTGTCAATCACTTCCATCCCTCTCGTCAGACCATCCGTAGCACTCATAGC
TACAGCTCTAACTCGATTATTTCCTAATAATTGTTGTACCTCGCAAGTCACATTAATTTGCTGACCAACAGTATCTCGAC
CTTTAACTACCAAAGCGTTATAAATATTAGGCATCTTGCCCGGGGGAAAAACAACATCCAGTACTGGGCCAATAATTTGA
GCGATACGCCCTAGGGTTTTTTCATCAAGTGTGGAAACCGCAGGACCAGAAGTAGTAGGATTGGTTTTCATAATAAAGTG
AAATATGTCGAA--TTTTTTTTTGATTGGAATAGTGCT-------------------GAATCGAAAATAAATGTCCGATA
GCAAGTTGATCGGTTAATTCAATAAGAAAGAAGTGGGAATTAGCACTCGATTTAGTTGGTACCACCCAACCAACCGAATC
AAATTCAA--------TCATTTAATGAGTCAATTTTCAAGTTCAACCAATTCTTTTTTCAAAAGATCCAGTAGATAAATA
CGAATTGTGAGTAAGTGAAGTGCGTTTCATTTCTCTATCATTATAGAAAATACCATATAGACTAGATTAAATTATATTAT
CTATGGAATTCTAATTCGAACTTGATTTATGATTCATTATTTCATTTCGGGCTGATGTTCTGTATTTTCTTTTATATATT
TATATATAATAGTGCCTA-TTTTTTTTGTTTTATACCCTTTCCCTTTCATGGATGAATTATGCCTATTTTCACATCTAGG
ATTTACATATACAACATATATCACTGTCAAGG------GGAATTTTTCTTAGTATTTCTATTTTGAGATTCAAAATACGA
AGTGGCTCAATTCAATTATAAACTGAGGATTGGGTTGCGCCATATATATCAAAGAGTATACAATAATGATGTATTTGGTG
AATCAAATGCATGGTCTAATAACGAACTTAATTCGTTGATAATATTAGTTGAATATTTTTTGAAAGATTTTTGTCAAAGG
TTTCATTCACGCATAATCCATATCGAGTAGACCTTGTTGTTGTGAGAATTCTTAATTCATGAGTTGTAGGGAGGGACTTA
TGTCACCACAAACAGAGACTAAAGCAAGTGTTGGATTTAAAGCTGGTGTTAAAGATTACAGATTGACTTATTATACTCCT
GATTACGAAACCAAAGATACTGATATCTTGGCAGCATTCCGAGTAACTCCTCAACCCGGAGTTCCCGCTGAAGAAGCAGG
GGCTGCGGTAGCTGCCGAATCCTCTACTGGTACATGGACAACTGTGTGGACTGATGGACTTACCAGTCTTGATCGTTACA
AAGGACGATGCTACCACATTGAGGCCGTTGTTGGGGAAGAAAATCAATATATTTGTTATGTAGCTTATCCTTTAGACCTT
TTTGAAGAAGGTTCTGTTACTAACATGTTTACTTCCATTGTGGGTAATGTATTTGGTTTCAAAGCCCTACGAGCTCTACG
TCTGGAGGATCTGCGAATTCCCCCTGCTTATACCAAAACTTTCCTAGGCCCGCCTCATGGCATCCAATCTGAAAGAGATA
AATTGAACAAGTATGGTCGTCCCCTATTGGGATGTACTATTAAACCAAAATTGGGATTATCCGCAAAAAACTACGGTAGA
GCGGTTTATGAATGTCTACGCGGTGGACTTGATTTTACCAAGGATGATGAAAACGTGAACTCACAACCTTTTATGCGTTG
GAGAGACCGTTTCTTATTTTGTGCTGAAGCACTTTTTAAAGCACAAGCCGAAACAGGTGAAATCAAAGGACATTACTTGA
ATGCAACTGCGGGTACATCTGAAGAAATGATCAAAAGGGCCGTATTTGCCAGAGAATTGGGAACTCCTATCGTAATGCAT
GACTACTTAACTGGGGGATTCACTGCAAATACTACTTTGGCTCATTATTGCCGCGACAACGGTCTACTTCTTCACATCCA
TCGCGCAATGCATGCAGTTATTGATAGACAGAAAAATCATGGTATGCATTTTCGCGTACTAGCAAAAGCATTACGTATGT
CTGGGGGAGATCATATTCACGCTGGTACAGTAGTAGGTAAACTGGAAGGGGAACGTGAGATGACTTTAGGTTTTGTTGAT
TTATTACGTGATAATTTTGTTGAAAAAGACCGAAGTCGTGGTATTTTTTTCACTCAAGATTGGGTTTCTATGCCAGGCGT
TATTCCCGTGGCTTCAGGGGGTATTCATGTTTGGCATATGCCTGCTCTAACCGAAATCTTTGGAGATGATGCCGTCCTAC
AGTTCGGTGGAGGAACTTTAGGACACCCTTGGGGAAACGCACCTGGTGCGGTAGCTAATCGTGTATCTTTAGAAGCATGT
GTACAAGCTCGTAATGAGGGACGTGATCTTGCTCGTGAGGGTAATGAGATTATCCGCGAAGCTGCCAAATGGAGCCCTGA
ACTAGCCGCTGCCTGTGAAGTATGGAAAGAGATTAAATTCGAGTTCGAACCAGTGGATAAGATAGATAAACAGAAATAGA
TAAACAGATAAGAACTAGGCGCACATAATTCAGTAATTTCTGTTTGTTCTCCTAATTGATTGATTGCAATTAAACTCGGC
CCAATCCTTTTTTTTTTTTAGGAAAAGGATTGGGCCGAATAAAGAATGACCATCCTATACATTGTTGGATCCATAGGATT
AATTATAGATCCTTGGGATTGGTGGATCATTTTCTATCCCGCAGTTTCAGGCTATAGATCAAGCCAAAGGGGGCTCCTCT
CTACCCACCCTGTATATTGCCTTTTTCATTTCATGTTGCAATAGAAACTTCTTATTATATTATATAATACGAGATTATAT
GAGAATCAATTCTTCATTTCATTTATAGGTTATAGTATAGGAAGAAACAACTATTTATCTTTTTATCTTTTCGATGAAAA
TTTTTTTGTACATGACATGAGAGAAACCTCTTTTTATATTTCTAATTGAGGATTCTAAATTCTATCATAATATATATAT-
---------------ATTGATACCCCGAATTCCCCCCAAAAAGAATCATTTTTTTCAATACTCACCCGTTGTTAGTTAAA
AATTCCAATGATTGGATCATATGCTTAATTCTGATAGGAAATAAAATAATAAAACGATTATTCATCGAATGACTATTCAT
CTATTATATTTTCATCAAATAGGGAGCAAGAAGACTCTATGAAAAAGTGGTGGTTCAATTCGATGTTGTCTAAGGCGAAG
TTAGAACATAAGTGTGGGCTAAGTAAATCAATGGATAGCCTTAATGCTGTTGGACATACC--------------------
----------------------ATTCCTAGTTGGAGTGATAGT------------TTCAGAAATGTTGATTATTTATTTG
CTATTAGGGATATTTGGAGTTTTATCTCTGATAACACTTTTTTAGTTAGGGATGGTAATGGTGACAGTTATTCTGTATAT
TTTGATATTGAAAATCAG------GAGATTG---------GTTTTTTTCTGAGTGAACTAGAACCTGGTTTTTCTAATTA
TTTGAATAGTTTGAATAGTAAGTATAAGAGTAACAATCACTACTATTATCATTACATGTATGATACTCAATCTAGTTGGA
ATAATCACATTAATAGTTGCATTGATAGTTATCTTCGTTTTGAAGTCCATATTCATAGTGACACTTTCAACGGTACCGAC
AATTACAGTGACAGTTACATTTCTAGTTTCATTTGTACGGAAGGCGTAAGCGGTAGTCAAAGCAGGAATTCTAGTATAAG
AACTGGTGGTAACAACCGCGATTTCAATATAAGAGGAAGATCTAATGATTTTGATATAAATAAAAAATACAGAAATTTAT
GGGTTCAATGCGAAAATTGTTATGGATTAAATTATAAAAAATTTTTTAGGTCAAAAATGAATATTTGTGAACAGTGTGGA
TATCATTTGAAAATGCATAGTTCAGATAGAATCGAACTGTTGATTGATCCGGGCACTTGGGATCCCATGGATGAAGATAT
GGTCCCCACGGACCCCATTGAATTTCATTCAGAGGAAGAACCTTATAGAGATCGTATCGACTCTTATCAAAGAAGGACAG
GTTTAACTGAAGCTGTTCAAACAGGCATAGGTCAATTAAATGGTATTCCCATAGCAGTTGGGGTTATGGATTTTCAGTTC
ATGGGGGGTAGTATGGGATCCGTAGTAGGCGAGAAAATCACCCGTTTGATCGAGTATGCTACTAATCGATCTCTACCTGT
CATTATTGTGTGTGCTTCTGGGGGAGCACGTATGCAAGAAGGAAGTTTGAGCTTGATGCAAATGGCTAAAATATCTTCTG
CTTCATATAATTATCAATCAAATAAAAAGTTATTCTATGTATCAATCCTTACATCTCCTACAACTGGTGGAGTAACTGCC
AGTTTTGGTATGTTAGGAGATGTTATTATTGTTGAACCCAACGCCTACATTGCTTTTGCGGGTAAAAGAGTAATTGAACA
AACATTGAATAAAACAGTACCCGACGGTTCACAAGCGGCTGAGTATTCATTCCATAAGGGCTTATTTGATCCAATCGTAC
CGCGTAATCTTTTAAAAGGTGTTCTGAGTGAGTTATTTCAGCTGCACGGTTTCTTTCCTTTGAATAAAAACGCAAAAAAA
AAATATCGAAATAAAATGAAAATATAGAATAGAAGTGATTTCCATGTCTACTAAGAACTCCCATTTTTTACT--------
AGGAATCTTTGTTTGTTGGGTTGAATTAGTTTAGTTAGAGTCGCGAACTTATAAAAAACTTGTTAATTTTAATAAAAAAC
CTTTTCTTTTATTCTTTCTAATATA--------ATAAAAGAAAAGGATGGGGGAATAATAAAATTTATTAAACTTAAAGC
GGATTATCATATATATTCGTCTAAAAAGATGAATAGGTACACTTCATTTAGTTCTCATTCCTTGCACTTATTAACTACTT
AAATATTAATATTATTTAGAATAGTTTCTATATAATA------GGGATACTTATCATAAGATATCTTTATAAT-------
-AGGTACAAATATTAAATCGAGGTACCCATTCTATGACAGATCTTAACTTACCCTCTATTTTTGTCCCTTTAGTGGGCCT
AGTATTTCCTGCGATTGCAATGGCTTCTTTATTTCTTCATGTCCAAAAAAATAAGATTGTCTAGATCCGATGGGACCAAA
TTTCATCAATTTATTTCAACACTGAATCATAATACAGATATTTGTTTAGTGTAATATGGGACAATATGTGGATTTTTCCA
AACACAAATGAAAGAACTGTTATGCATGCGGATATCATGTATCCGCATAAATGTATGTATATGATATGCGGGTATATCTG
GTTAAAAATGATCGGCGAATATTT--ATAATAGAAAGTATATGTATCTAACCAATTATTCCTAATGGTTCATATCAAACT
AGTGCTAGTTGATGAAAGTTATTTCGGCATCATGAAAAGTAAAGTCAGAATTTTTCTGAATTCCAATCGAATGTAAGTGG
ATCTAGTATAGTATGAACTGGCGATCAGAACATATATGGATAGAACTTATAACAGGGTCTCGAAAAGCAAGTAATTTTTG
CTGGGCCTGTATCCTTTTTTTAGGTTCACTAGGATTCTTAGTGGTTGGAACTTCTAGTTATCTTGGTAGGAATCTGATAC
CTGGATTTCCATCTCAGCAAATCATTTTTTTTCCACAAGGAATCGTGATGTCTTTCTATGGGATCGCGGGTCTATTCATT
AGTTCATATTTGTGGTGCACAATTTCATGGAATGTAGGTAGTGGTTATGACCGATTCGATAGAAAAGAAGGAATAATGTG
TATTTTTCGTTGGGGATTCCCTGGAATAAATCGTCGCATCTTCCTTCGCTTCTTTATGAAAGATATCCAATCAATCAGAA
TGGAGGTTAAAGAGGGTCTTTTTCCTCGTCGTATTCTTTATATGGAAATCAAAGGCCAAGGAAACATTCCCTTGACTCGT
ACTGATGAGAATTTGACTCCGCGAGAAATTGAGCAAAAAGCTGCTGAATTGGCCTATTTCTTGCGCGTACCAATTGAAGT
ATTTTGAA------------------------------------------------------------------------
--------------------------------------------------------------------------------
--------------------------------------------------------------------------------
--------------------------------------------------------------------------------
--------------------------------------------------------------------------------
-----------CTGATACCGTATTCCTGTGCTGTGGTTAAACGGTGCAACATTTC-------------------------
--------------------------------------------------------------------------------
----------------------------------------------------------------------------TAAT
TTTTTTTCATCCGAAAAAGGACCCTTATTTTTTGTATTTCTATATTCCTTAATTCCTTCTGAATCTAAGGAGTTAATTAT
TATACAAAAATAGGAATAGATCCATAGGTTCCATACCTTGTTATAGAACTTGTGCTTTAGAGAAACATCAGATCAGATAG
AGTTGACAAATGAAGCAGTTCATTAACAATTCACAGATAAAAAAAATGAAAAAAAAAAGAAAGCATTGATT--TCCCTCC
CATATATTGCATCTATAGTATTTTTGCCCTGGTGGGTCTCTCTCTCATTTCAAAAAAGTCTCGAACCTTGGATTATTAAT
TGGTGGAATACTAGGCAATCCGAAACTCTTTTGAATGATATTCAAGAGAAAAATGTTCTAGAAAAATTCCTAGAATTAGA
AGAACTACTCTTGTTGGATGAAATGATAAAAGAATACCCAGAAACAGATATACAAAACCTAAAAAAGCTTCGTATAGGAA
TACACAAGGAAACGATACAATTGGTCAAAACACAAAATGAATATCATCTCCATATCATTTTGCATTTTTTGACAAATATA
ATATGTTTCGCTATTTTAAGCGGTTATTTTTTTCTGGGTAATGAAGAACTTGTCATTCTTAATTCTTGGGTTCAGGAATT
CTTCTATAACTTAAATGACACAATAAAAGCTTTTTCGATTCTTTTAGTTACTGATTTATGGATTGGATTTCACTCGACCC
ATGGTTGGGAACTAATGATTGGTTCGATCTACAATGATTTTGGATTGGCTCATAACGACCAAATTATATCTGGTCTTGTT
TCCACTTTTCCAGTTATTCTAGATACAATTGTGAAATATTGGATCTTCCTTTTTTTAAATCGTGTATCTCCTTCACTTGT
AGTCATTTATCATTCGATGAATGAATGAAGAATTTATTTGATCTCCTGATATCAATCAAAATTTTTCTTCGCGCATAAAG
AAAGCATTTTCCATTTGACTTATTTTTTCTTTATACTTCTACCTCTTCAAGGTATTTGTCCTATTTAAATAGAATTATTT
CGGTACAATGGCAGACTCGTGGATAGGGAACTATACTAGCTACCTATCTAATTTATTGTAGAAATTCCTGGATGAATGAT
TGGATCATGCAAAATAGAAATACTTTTTCTTGGGTAAAGGAACAGATCACTCGATCTATTTCTGTATCGATTATGATATA
TGTAATAACTCGAACATCTATTTCAAATGCGTATCCCATTTTTGCGCAGAAAGGTTATGAAAATCCACGAGAAGCAACTG
GGCGAATTGTATGCGCCAATTGCCATTTAGCTAATAAGCCTGTGGATATTGAAGTTCCGCAAGCTGTACTTCCTGATACT
GTATTTGAAGCAGTTGTTCGAATTCCTTATGATATGCAACTGAAACAAGTTCTTGCTAATGGTAAAAAAGGGGCTTTGAA
TGTAGGGGCTGTTCTTATTTTACCCGAGGGATTCGAATTAGCCCCCCCCGATCGTATTTCCCCCGAGGTCAAAGAAAAGA
TAGGAAATCTGTCTTTTCAAAGTTATCGTCCCAATAAAAGAAATATTCTTGTAATAGGTCCTGTTCCAGGTCAGAAATAT
AGTGAAATCGTCTTTCCCATTCTTTCCCCTGACCCTGCTACGAAGAAAGACGTTCACTTCTTAAAATATCCCATATATGT
AGGTGGGAATAGGGGAAGGGGTCAGATTTATCCTGATGGGAGCAAGAGTAACAATACAGTCTATAATGCTACATCCGCGG
GTATAGTAAGCAGAATAGTACGCAAAGAAAAAGGAGGATATGAAATAATCATCGTTGATGCATCGGATGGGCACCAAGTG
GTTGATATTATACCTCCAGGGCCAGAACTTCTTATTTCAGAGGGTGAATCCATCAAGCTTGATCAACCATTAACAAGCAA
TCCTAATGTGGGGGGATTTGGTCAGGGAGATGCCGAAATCGTGCTTCAAGATCCATTACGCGCCCAAGGCCTTTTGTTCT
TCTTGGCATCCGTTATTTTGGCACAAATTTTTTTGGTTCTTAAAAAGAAACAGTTTGAAAAGGTTCAATTATACGAAATG
AATTTCTAGATCCAGAGATTCCTTACCATCAAGTTGGTAAAAAACGCGGAATTCTTGTCGATCAATACAATTAAATAT--
-------ACATGATCAAAAATTTCTGTAAATCCCTTTGCTTGCTTTGTTTATAC-TTTTTTTTCGGGATGTATGAAATTC
TTTACTTGTATCCCATTCCTAGCACTAGACAATAGGCATACAAAAACAAAGGAAGAGGAGACAGGGA-AAGGATGGGATA
AATGAAAGGAACGGTACTGGATTATAAGTCTTACTAATCCTCTATTCGACACAAGAAAAAGGACTTTGTACCCTTTCTTG
TGTCGTCTTGTATCGAAATAATAATGATTTTTCTCTTGTTCGCCAAAGATTACTATTTCTTCGTTTCCGGTTCTATTGGA
ATTCCTTTGTTTAGGTTCATAAGAAGTAGTAGACAAACAAAAGGGGTTAGGAGGGGGTAATTCATCGAACAAACGGAACT
TTTTCTATTATTCAATTAACTTCAACGTAGAATAGAACTTATTTATAAAAGATAAAAGAAAAATTATTCAAACAAAAAAA
TTTACTTTAACTCTTTTTATTGAGAAGCGGATTAGATTTAATTTTTACGCATACCCCAATCCTTTTTATTTCATCACCTT
TTTTATTTTATCTTTTTTTTATAGAGTAAGGTTCTATTAGTTTAGTATGGGAATGATTTGCAGGATGTCTCATCCGTTTA
AATCCATATAATTATCCAGAAAATCGATTGATTCCTTCTTGTTGCTTCTCGTAAGAGTTAATATTCTATTATCGAGGAAC
GACAGAGCCTATAAATGAATCAATAGAAATAGATTCCATTCCGTTGTTCAAAAACATCATAAGAAACAAAGGAATAAAGT
GATTTGAAAGATCAGAGCAAAGGATCCGTTTTGTCATTTCTACGAAAATTTGGATTATGTTGACTGGATAACTTTCCTAT
TTGTATGTTATGGAATAGATCAAAGTCTCATCTCGCTCTAAGAGTAAGCACTCAGCGGTACCTTANN-------------
-------TAAGGTACCGCTGAGTGCTTACCTTTTCATGTTTACAATCCAGTTCATCTGATTACTACAGAGATGAACCCAA
TCCGGAATATGAACCGTAAAAGAAAATACCTATTAAACCGATCACAAGAATACCAGTTACAGTACCTATCAGCCAAAGAG
GAATCCTTCCAGTAGTATCGGCCATTTCCCTCACTTTCCTCCACATTTCATCAAGTGGTCATGCTATAGACAAAAACAGG
CATGGATAATTATGAGGATGATATCCGTCCGAATGGGATAAGAGAATTCCCACTACTCTATTTCTTTCTTTCAATTGAAG
AAATAATTGGAAAATAAAACAGCAAGTACAAAAATGAGTAATAAACCCCAGTATAGACTGGTACGATTCAATTCAACATT
TTGTTCATTCGGGTTTGATTGTGTCATAGTTCTATAATTCGAATTAAGTTTATCGTTGGATGAACTGCATTGCTGATATT
GACCCCAAAAAAGAAACGGTAGGTACAGCTAGTCCGTGAACAGCTAACCATCGCACTGTAAAAATCGGATAGGTTCGATC
TATGGTCATTGGTGGCCTCCTAAAAGGATCTACTAAATTCATCGAGTTGTTTCAAAGAATCAAAACGGCCGGTTATTAAT
GGAATCCCCTGTCGGCTCTCTGTGAAATACTCGTTTGGCCGAGGACTTCCAAATACATCGTAAGCTAAACCTGTACTGAC
GAATAACCAACCCGCAATGAATAGGGAAGGTATAGTAATGCTATGAATGACCCAGTATCGAATACTGGTAATAATATCAG
CAAAAGAACGTTCTCCCGTGCTTCCAGACATGCTGAGCTCCAAAAATTCTTGTACATTCAAAAAAGGGAATTGATTCCGT
GAAAGATGAGATCAGTAAAGAGAAAACCACTGATAGTTTATCTTTGTGAGATTGTCAATTGTGTACCAAAGGTGTATTTA
GAGTATACCGAATCAGTATAGCTATCCTTCCTCCGGCACAGCAACGCAGTCTCGATCAATATCGAAATGAAATACTACAT
AATTTCTTTCTTATTTTTTGTTCCTTATCTATGCCTAAGTGTAGCATAATTGTATGTTATTCAATAGATCAATAGAAAAT
TCCTCAAATAAACTCTTTATTTTATAAGGTTTCCATTATTGACTTCGAAATAGAAAGTCAAGATCTTGGGAAAGTGTGAA
TCAATGGGTTCTACTAATTCCTGAAAGTGAAAGATAGCATTATCTTCATACAATTTAATTATATCTAAAATTTAGAAATC
CTTTTTATGGTTCACATTTTTTTGTTCGAATACTTTCATTTATTTCAAGTAATTGATTGGTCGTACAAAAAATATACTAT
TACTATACTATAATAAAAATAGATTGATTATAGTAGATAATATTTGATGAAAGAAACAGAACATAGTTGGATCTAATGTA
ACAATATTTGCAATGCAACCATTGTTACATTAGATCCAAAACAAGGGTTCTTTCTTGTTCTTGTCCGAACTACAAGATGG
AACTTCTTGATATGGAAAAACAGAATATAGAATAGAACCTAAAAGGATAAGGAAAGTTGTTTTTCTTCGAATCGAGTTGG
ACTCGAAATAAAAAATAAAAATAAAGGTTTTTCGATAAACCCCCG-ATCCTTTTTTTCTTCTGATTTGAGATATTATGGA
CAATTACCCAACCTATTACTGAATTCAATGGTTTAAAGTAAGTATAAAATTAAAAAATGGAAAATTCAGTACGAGAAATG
AGAAAAATTGAAGTTATTTTCAAATCTAATTCTTTTATTCCAGAATTACTTAAATAGAATTTTCTTTTTGAATGAAATTA
GACGACACGGAATAATTATTATTACTTTTACTTTATGAAATTACTTTA-TTAAATTGCACAATGAATCTATTCATTCACA
------GGATTGGTCGATGTTACAGCGTATAAATCCATTTTTTTCTACTTATGTAAATTTTTTTCTACTTATGTAATTTG
TAATTCTACTTTTTTTTAGTGCTATCTATAATGACTGATGAATCAAGAACTTTCACTTAGAACTAAACTAATTCTGTCAA
TTGATTTTTTCTTACCGTCGTATCTGAAAAAATGGAAACTTAGGTAAGTGTTTTATCAACATATGTATCAAAAAAAGATA
TCTAATTTAGCTCTTTCATGCTTACTATAACGAGTTATTTCGGTTTTCTATTGGCTGCTTCAACTATAACCCCAGCTCTA
TTGATTGGTTTGAACAAGATACGACTTATTTGAAATGAATTGAATGAACAAATTCATAAAAATCTCTCCTTCAGGTATTC
TACGGTCCTTTCCCGTGTCAATTGTTAATTCTTGGTCAT-------------------TGAGATTCATGGATTTTTCAGA
TTAATATTTAGGGATAGATCTTACCTTTCTTTTTATCTCCTCAAACAAATCGAAATGATTGAAGTTCTTCTATTTGGAAT
CGTCTTAGGTCTAATTCCTATTACTTTAGCAGGATTATTTGTAACTGCATATTTACAATACAGACGCGGTGATCAGTTGG
ACCTTTGATTGAATAACATTTTTTTT------------------------------------------------------
-------------------ATTGTGATTCGAAATAACATAAACGGAATCACGCTCTGTAGGATTTGAACCTACGACATCG
GGTTTTGGAGACCCGCGTTCTACCGAACTGAACTAAGAGCGCTTTTTTATGACAGGAGATACGATTGTATTGTAAAGAAA
AGGATTTTCTCATTTTTGTACCCCCAATGCGTCTTGTATACATTGGTATGCAAAAATGAAAGATTATGTCCAATTTTATT
TAATTGATCTCACTCAGATCCCAGTCAATTAATCCCTCGTTACCGTCCATAGGAGAAGTAATAGGTAGGGATGACAGGAT
TTGAACCCGTGACATTTTGTACCCAAAACAAACGCGCTACCAAGCTGCGCTACATCCCTTTAAAAAAAATTTTGTACAGT
GTCATTGTACAAAATCCATGTCTTGTTTTCCACATCATTTTTTTTTCCTCGATCCATATACAATTTTCTTATCATTTCTT
CTTTTTGGTTTCATATAATAAAAGAATTATATACATCTGAAACCTAACGTATAAAAAAGATGACTATTTTGCTTAGGAAG
AAGAGGGTCT------CTTTTTTAGGGGCAGGGGTAGGAAAATCTTATCTACTGTTCATTGTACATATCCATTTTTGTTA
GGAATTCCGTACAAAAAAATATAAACCAAAAAAATACAAATGATCTTGAACTACAGCATCTGACCATATATGTATTACAA
TAAAAATAAAGAAGGAGGATTTTCAATGCGAGATATAAAAACATATCTTTCCACAGCGCCTGTGCTAACTACTCTATGGT
TTGGGTCTTTAGCGGGTCTATTGATAGAAATTAATCGTTTATTCCCAGATGCTTTGTCATTCCCTTTTTT----------
--------------------------------------------------------------------------------
-------------------------------------TTCAGTTCTTTAGGATAGGAAGGAAAGAAAAAG------TATA
TTGAACCTCAGCAAATATCCGGTGGATCTAAGATCCCGTTTTGGAGAACAGAAATAGAAAGGGGGTCCAGTCTAGGGTAA
AAAAAA-GCTCCATGAAATCATAGCATAAAAAAAAAAGGTACTGAAATGAAATACTGGGATTAGGATAGGAATAATTGAT
AGTTAGAAAAAAATTGTATTACTTACATTATTACTATATAGA--ATAATATTCTATTAAT------TATAATTACAACAA
AATATTTAGA---------TCTAATTAGTAACTTCTATTGATATTGATTTTTTTCTTTTTTGTTCTTTTCGTCTTCTTAG
GTTCGGGTCGAAAACAAAAGAGTTAAGTTGATCAAAAAAAAATGCAAAGGGGGTTTATGGCTAAAGGTAAAGATATCCGA
GTTAGAGTTATTTTGGAATGTACCAGTTGTGTCCAAAATGGTGTCAATAAGGAAAAGGAATCGCCAGGCATTTCTAGATA
TATTACTCAAAAGAATCGGCACAATACATCCAGTCGATTAGATTTGAGAAAATTTTGTCGATATTGTCACAAGCATACGA
TTCATGGGGAAATAAAGAAATAAATCGAACGTGTGTTTGATCTTTTAAAGGGGCAGGAAAAGGAAGAACTTAACATA---
-AACATA----TATATAATATC------AAAATATATAATAT-ACAAAAAACCTATTTCGGTCGGATCTGAAATGAATAA
AGAAATAGAATTTTAGAGATAAGGAATAAACCATGGATAAATCCAAGCAACCATTTCGTAAATCCAAGCGATCTTTTCGT
AGGCGTTTTCCCCCAATGGAATCGGGGGATCGAATTGATTATAGAAACATGAGTTTAATTAGTCGATTTATTAGTGAACA
AGGAAAAATATTATCTAGACGGGTGAATAGATTGACCTTGAAACAACAACGATTAATTACTATTGCTATAAAACAAGCTC
GTATTTTATCTTTGTTACCTTTTCTTAATAACGAAAAACAGTTTGAGAGAGCCGAGTCAATCCCTAGAACTACCGGTCCT
AGAACCAGAAATAAATAGATATATTCTTCCATTCATTCAAAACTTCAATCGGAATTCAAGCTCAGATTGATGTTTTGTTC
GAAAAGCCTCAAATCCGGATTTGATTGTTGTGTTATAAGAAACAATAAAT--------------------CTTTTTTGAA
AGATGTTCGTTCATTTCTACTACTTATCTTATCTTTATTTTTTT-ATTCTATCTTCCCGGAGTCCATTCTCCGGGGAATG
CAATTCTGTTTCAATCATTCCTATATATGACTTTAGAGTGTTTTTTATTTCATAATTTTATTGGAAATCATGTAAAGACA
ATTCTTATTTGATATAGCTATTTGCGCAAGTATTTTACGATTAAGAAGTAATTGCTTCTTGTACAGATTGTGTATTAATC
TACTATAACTATAGAATACCCCTTTCTCACGAGCCGCTGCATTTATCCGAGCGATCCACAAACGACGAAAGTCCCTCTTT
TGCCTGCCCCTATCTCGATGAGAGGAAACCAAAGCTCTCATTTTCTGTTGAGTAATGGTTCGAGTAAGTCTTGAATGTGC
CCCTATAAAGGTTGATGCAAATAAACGAATTTTTATTCGACGTCTCCGAGCTATATATCCTCGTCTAACTCTGGTCATTG
AATCAAATTAAACTTTAATGAATGAATAACTAATTGATTTCTCTTCTTTCAGTCATCCTTTTATCCCCCCGTTGATTAAT
AACAAAACGGATTATTCCGATATATAAAATATAAATTCCAATGGCTTTTGCTACTATGACCTTCCCAACCACGATTTTGA
ATCCTTCCAGGTAAAATACCTATAAATAAGAAATTCTAACGATATTAAATAAATAAAAGCAAAAAATAGTGGGTTCCATC
GTTTCTATGGTTATTTCATAAACGGTGAGGTCCTCTCTATACACCGGAGCCTCCTCTTTCATTTAATCAAATGTTATTGT
AAACTTGTATAGTTCATTCTCTTTGGCTCTACCAATCAATTATACAGTAATAGATCTTTTCACAAAACAAAAAA--GGCT
ATCCATACAGTGACGGCATTTAATTATGAAAGTTGGCTAGGTAGCTGACCTTGTTAGTCCGTTCTTTCAAGAAAGAGAAC
ATAACCTCTTTGCTTCTTGTAGTACTATTTCCTCCGCTTAATGAATAACTATTTGCTACCAATGGGGAATTGCTTTTCAT
CTCAAATTGAGGTGATTGGATTTGCACCAACGGAAACCATAAATTTCATACACAAAAAATATAGGTATATGATAGATCTT
CATTTTTAGATAGTAAAAATGGCTTTTTCTACTCTATCTATCCTATTGGTGATTGGTACTGGAAAAATTGTTTCGTTTGT
TCGAACTCATGATCTAAACGAGTCGCACATACACCCTAGTACATGTTCCCCGACGCTGAGGACATCCTCGAAGTGCGGGG
GATTTCGTGATTTTTCTTATTGGCTGTCTTGTGTTTCTAATAAGTTGTTTAATTGTCGGCATATCATACATATATATAAT
AAAATAGGTTGGTTTAGATCGATCTTAACCTGATGATTGATGATTATGAATTATTTCCATTCAATATCAAATCACGAAAA
ATTCGAATTATGATTTGAAACGGAATCATGTATTTACACGAAATCTCCAGTATTTTCATTTTAGACCGCTACAAGATCAA
CAATACCATGAGCTTGGGCTTCTGTTGCTGACATAAAAACATCCCTTTCCATGTCTTCGGATATAACCCATAAAGGGTTG
CCCGTTCTTTGTACATAAACCTTTGTGAGGGTTTCGCGAAGTTTCAGTAGTTCTTCCGCTTCCAGGATAAATTCCCCCGC
TTGCGCCTCATAAAAAGAACTAGCAGGTTGGTGAATCATGACCCTGATAATATTGATATAACATCTAATATTGATATAAC
ATCATGCATGAACGGTTCTTCTATCTTGCAGGATTAGGCTAAAGTAATGGA-AAAAAAATAAGAAGAAAAAAAAACAAAT
AGAATGGAACAGCCGTACAGGCATCTTTTGTGCATTGCATACGGCTCTGTAATGCCATTTCTTCCTCACTTCTCTTCAAT
TTGGATTCTCTCGAAGAAAAAAAAGGAATCCATCCGATCCAGATCGTTGAATGATCCATTTACCACCCTTCCTTTCGTAT
TGTAGGAGTCAAAAAATACTATGATGGTTCTGTTGCTTTCTATATTTATCTCCTCTGTGATTTAGTAATCCCAAAGTTTC
-TTTTTTTTT-CATTTTCGTACTCTTTCTTTCGTAACGTAAATATCATAAAGAGACTTCTGGTGTGGAAGAAAAATGGTT
TGTGATGCTGAAATGTACTCCTGACACATAAGATCAAATTGGAATAACCTTTGTGTTTCATACTACTATCTCGATACAAA
ATCTCATGTTAGGAAAAATAATACTAGTTTCTTTATATCGAACTCGAAGTGCCATGCTATTATTATATATTTTTCATATT
ATTCACATTCGATATGGCGAAGGCATAGTCTTTTTCTTTTTTTTTCAAATAAAAACTCGTTAGCGCTAAGCATGAGGGAA
TGCTATACGTTTGGTAATTTCTCCTCCGACCAGAATGAAAGATCCCATTGAAGCGGCTAATCCCATGCAAATTGTATGCA
CATCGGGCGAAACAAATTGCATAGTATCATAAATGGCTATTCCTGGTATTACCCATCCGCCGGGGGAGTTTATAAACAAA
TAAAGATCCCTAGTATCATCTTCTATACTGAGATATACCATGAGACCAACAAGTTGATTTGAGATCTCACTATCAACTTC
TTGGCCTAAAAAAAGTAATCTTTCTCGATAAAGTCGGTTGATTAGGACAAAATTGTATCCCTTTTGAACCGTACGCGCAT
CTTTGGATGTATACAGTTCAAAAAAATTGTGAAAAAAGAATCAATGTGTCGATTCC-AATCCTATCTCTTTTTTTT--AA
CAGATTTCCGTTTTTCTAATGAAAATAAACGGGTTT-TTTCTTCTATTTTTC-AAAAAAAAAACATAAGTTTTGGTTCCC
AAA----------------------------------------------AGAATTTACTG--AACTTCATTTTTT-----
--TTTCATTGATGTATTGTTTCGTCGAGATTCAAATCACGATGCCGTTTTCTTGTTCCTGAATGGGTCCTTTCCATTTTT
TTAGGTTCATGTTCTACTCCGGGGAAAGATCTATCTGAATTCTGTTTGCATATATAGGACAAAGAATCTCAGTACCATTT
CTTTTTGCTACGGCTTTTTAAAATTCGTTTTATGCTTCTCCCAAACTATTCGATGTATTCATCATATTGGTTGGCATGTC
AGTTTGAGATCACCCCTATAATTTAATTAAATATAAATATTAAGAATCGTCTATGCTACAAGCGGTAATTGTACATATAT
TACTATTACCAATTTGTTTGGTATTTTCTGAACAGAGCTTGGATATTTGATTTTATTAGTCTAAGTCAACCATAAATTCT
TCTAATTGATATTCTAATTGATAATATTGATCCTCAATAGAAATTGATCCAATTTCACTTCACGTTCCGAATGATTGAAG
AACCAATCAATACAATATTTCTTGGGCGAAACTAAAGATATCTCGATCGGGGGAGAAAACGGGTAAATCCCATATGACCC
AATATGTATGACAAGTCGCACTATACGTCAACCCAAACTGCATCTTCCTCCCCAGGACTCCGAAAAGGTACTTTTGGAAC
ACCAATGGGCATTAAATTAAAGAAAAAA-TGAAGTACTGTACTATACACTTTAATATGGAAACGTAAGAATGAGTTTATT
GTTTTCATCATTTTTTTCTGTTTATTTTACTAGTTTATACATAAATGGGAAGGTTTTTAGAGAAAGAGAGAATGAATAAA
TACAAATTTTAATGAAAGGATCGATCGTTCTAATAATAAACAAGTATCCATCCATTCGTTCCCACGCAATGGGACCGATG
CTCCCATTGCGTATTGGTACTTATCGGGTATAGAATAGATCTGCTTCTCTTTGTTCTTACGAACAGAATTTCTCCGTTAT
TTTTAACGGAATAGAATAAATAGTAACCTTTTCTCATACAGAATCCACTCAAAAGTACATAGTATATTCCAATGCGATAA
AGTTACATAGTGTCTATTTTTCTTTGATAAAGGGGTATTT--ATGGGTTTGCCTTGGTATCGTGTTCATACTGTCGTATT
GAATGATCCCGGTCGATTGCTTTCTGTCCATATAATGCATACGGCTCTAGTTTCTGGTTGGGCAGGTTCTATGGCTCTAT
ACGAATTAGCGGTTTTTGATCCCTCTGACCCCGTTCTTGATCCAATGTGGAGACAAGGTATGTTCGTTATACCCTTCATG
ACTCGTTTAGGAATAACCAATTCGTGGGGTGGTTGGAGTATTTCAGGAGGAACTGTAACGAATTTAGGTATTTGGAGTTA
TGAAGGCGTAGCAGGTGCACATATTGTGTTTTCTGGCTTGTGCTTTTTGGCGGCCATATGGCATTGGGTGTATTGGGACC
TAGAAATATTCTGTGATGAACGTACGGGAAAACCCTCTTTGGATTTGCCCAAGATCTTTGGAATTCATTTATTTCTCTCA
GGAGTGGCTTGCTTTGGCTTTGGCGCATTTCATGTAACAGGTTTATATGGTCCTGGAATATGGGTGTCCGATCCTTATGG
ACTAACTGGAAAAGTACAATCTGTAAGTCCAGCGTGGGGCGCGGAAGGTTTTGATCCTTTTATTCCGGGAGGAATCGCTT
CTCATCATATTGCAGCGGGTACACTGGGCATATTAGCGGGCCTATTCCATCTTAGTGTCCGTCCGCCTCAACGTCTATAC
AAAGGATTACGTATGGGCAATATTGAAACTGTACTTTCTAGTAGTATCGCTGCTGTTTTTTTTGCAGCTTTTGTTGTTGC
TGGAACTATGTGGTATGGTTCAGCAACTACTCCAATCGAGTTATTTGGTCCCACTCGTTATCAGTGGGATCAGGGATACT
TCCAGCAAGAAATATATCGAAGAGTTGGTGCCGGACTAGCCGAAAATCTGAGTTTATCGGAAGCTTGGTCTAAAATTCCC
GAAAAATTAGCTTTTTATGATTACATTGGTAATAATCCGGCAAAAGGGGGATTATTCAGAGCGGGCTCAATGGACAGTGG
GGATGGAATAGCTGTTGGATGGTTAGGTCACCCCGTCTTTAGAGATAAAGAAGGGCGCGAGCTTTTTGTACGTCGTATGC
CTACTTTTTTTGAAACATTCCCAGTAGTTTTGGTAGATGGAGACGGAATTGTGAGGGCGGATGTTCCTTTTCGAAGAGCA
GAATCAAAGTATAGTGTTGAACAAGTAGGTGTAACTGTTGAGTTCTATGGTGGCGAACTCAATGGAGTCAGTTATAGTGA
TCCTGCTACTGTGAAAAAATATGCTAGACGTGCACAATTAGGGGAAATTTTTGAATTAGACCGGGCTACTTTGAAATCCG
ATGGTGTTTTTCGTAGTAGTCCAAGGGGTTGGTTCACTTTTGGGCATACTTCGTTTGCTTTGCTCTTCTTTTTCGGACAC
ATTTGGCATGGCGCTAGAACCTTGTTCAGAGATGTTTTTGCTGGTATTGATCCAGATTTGGATGCTCAAGTGGAATTTGG
AGCATTCCAAAAACTTGGAGACCCAACTACAAGGAGACAAGTAGTTTGATACAAGATTGCTCTGGTATCTTTCGCCTCTA
---TTTTTTTTTTGAATAGGGTACTCGAGAAATATTGACTTGAATCACCTTCTTTTCTTTGATTCTTTCCCTTTTTTATA
TGGTATGATAAACAACCCCACTCAAACGAATAGGTGTGAAAGCTATAATTGTAAACCACGATCGAATCTATGGAAGCATT
GGTTTATACCTTCCTTTTAGTCTCGACTTTAGGGATAATTTTTTTCGCTATCTTTTTTCGAGAACCACCTAAGGTTCCGA
CTAAAAAATGAAATGATTTTTCATTATATCAACTGAAGTAATGAGCCTCCCATATCGGGCGGCTCATTACTTCAACTAGT
CTAGTCCCCGTGTTCTTCGAATGGATCTCTTAATTGTTGAGAGGGTTGCCCAAAAGCAGTATATAAGGCGTACCCCGTAA
AGCTTACAAGTAAACCAGATATGAAGATGGCAACTAGGGTTGCTGTTTCCATTTTTAGAGAATTTCAAGATCATAATGGA
TCCACGATAAGATAGTTTATTTACAAC------GGAATGGTATACAAAGTCAACAGATCTCAACCAATGATTAAATAGGA
TTTATGGCTACACAAACCGTTGAGGGTAGTTCTAGATCTAGGCCAAGACAAACTGCCGTAGGGAATTTATTGAAACCATT
GAATTCGGAATATGGTAAAGTAGCTCCGGGCTGGGGGACTACACCACTTATGGGAGTCGCAATGGCTCTATTTGCGATAT
TCCTATCTATTATTTTGGAAATTTCTAATTCTTCCGTTTTACTGGATGGAATTTCAATGAGTTAGGTTCATAAGAACTAT
GAAGCCTTAGTTTTTCAATAAAAAAAAATGATTTAAAACTCGGATTTATAGACCGTTCTGGTAGTTCGACTGTGGAATTT
CTTTGTTTCGGTATTTCCGGAATATGAGTGTGTGACTTGTCATAATTGATCCTATTGATAATACAGAGAATGGTCCTGTC
ATCTCTATCAAGATGATTCTACCCCGTCGGATATTTATTTGAATATCTGGAACACGGAATAGATAGAATAGATCAAGAAA
AGAAATATTTGAACTATGATTCATACCTACTATTTAGACCTCGTAACCGGACTAAAAAAAAAACAATTTCAGACAATTTC
AGATAGGTATTTCCTATCCTAAATCAAACGATTTTTCTTTCTTTAGACTCATTATCTACTCATTGAATAGGTGATGATCA
AATGGTTTTTACTCAGAAAACCTTTGAATTTACCTTGGGGCTAAATCATCGTGGTTCTAGTATGAATCTGAGGTTTTAAT
CGATTATATAGGGTCTCAACAAGAGAATTCCTATCAATAGTAAAACAAGAGTCGATCCGCATTACGCACAAAAAAAACAA
ATTAAATAACAAACAAAAATAGGAAAGAGAAAATTAAAGAGGCCTGTAACGATCAACATAAAGAAAGACGAATGAGCTAA
CTTGATATTTTTGGCATTATCATGACAAAGAGGAGATTCCGGATTTTTTTT--ATTTCCTATCTTTGAGATAAAGCGAAT
CAAGCGGCTAATCTCAAGTGGCTAATAAGTTTTGAACTTTCTATTCCATATCCGTTGAAATCAGTATTTGTTTGTTTCTG
TTTGAGCCGTACGAGATGAAAGTCTCATATACGGTTCTCGGGGGGGGGTCCTCTTGGATTACCTATCTCAATAAAGTATA
TGATTGGTTCGAGGAACGTCTCGAGATTCAAGCGATTGCAGATGATATAACTAGTAAATATGTTCCTCCTCATGTCAACA
TATTTTATTGTCTAGGGGGGATCACACTTACTTGTTTTTTAGTACAAGTAGCTACGGGTTTTGCTATGACTTTTTACTAT
CGTCCAACCGTTACGGAGGCTTTTTCCTCTGTTCAATACATAATGACTGAGGTCAACTTCGGTTGGTTAATCCGATCAGT
TCATCGATGGTCAGCAAGTATGATGGTTCTAATGATGATTCTGCACGTATTTCGTGTGTATCTTACAGGCGGATTTAAAA
AACCCCGCGAATTAACTTGGGTTACTGGTGTGGTTCTGGCTGTATTGACTGCATCTTTTGGTGTAACTGGTTATTCCTTA
CCTCGGGACCAAATTGGTTATTGGGCAGTAAAAATCGTGACAGGTGTACCTGAAGCTATTCCTGTAATAGGATCACCTTT
GGTAGAGTTATTACGCGGAAGTGCTAGTGTGGGCCAATCTACCTTGACCCGTTTTTATAGTTTACACACTTTTGTATTGC
CTCTTCTTACTGCCGTATTTATGTTAATGCACTTCCCAATGATACGTAAGCAAGGTATTTCGGGTCCATTATAGCTTTTC
TTTTTAGAGTATAGAGAAGACAGATCATAGATATTTGTAATTTATCATATATCATATCGGGGAGGACCGATCGTATTTCA
TTGCTACAAATATGGATTATTGAAAAAATAA-----GACATGTTGTTTGGATACTTCTCTTCAACTTCGAAGTATTGTAC
TTTTTATTTGATACGAATAGTTGAAGTGGATTCTCTAGGAGAGGATGGATTATGGGAGTGTGTGACTTGAACTATTGATT
GGGCCGTGCTGATATATGGTTTTATCCGCCACGTTGGAATTCACAACCAAATGTGTCTCCGCATCCAACCACCACGTAAA
TCCCCCTATGTAGCATAGGATAGGCCGGTTCGCTTGAGGAGAATCTTTTCTATGATCATACCCGAATTATGCCATGCATG
AACAGGCTCCGTAAGATCCCGTAGAATAGAATAAGTGATGTGGCATGACTCAATCTTCTATCTATTCTACTTACTTATTT
ATAGTAT-------GGAAATGCATTCATTTCCTCTGCATCGATCCTGATCTATGATACTATCGGAGTGAAATAAGGGATC
TAAGGAAGAAGAGAGGCTAGACTTTATTAGTAACAAGTAAATACTTTGTATGTAAAAAAATCGAGATATTGTGGGGGATA
AACACCCAGCAAATCAAAAAGATATGAGATAGTCCAAAAAGCACTTGATTATGA-------TCAAATTTGTAAGCTTACT
TGGATATTGAGCATT-------------------CTTTGCAATGAATAGTTGCAAATTCGGAAATAGAATCTGGTAAATC
TTTTCTTAGATGAAGTCATTTAGATAGAGTCATTCTATATGTATGGATATGTATGAAATATAGATTTTCTATTAATCTAT
TTCTGTCATTCCTTTGATTCTTGCTCGAGCCGGATGATGAAAAATTATCATGTCCGGTTCCTTCGGGGGATGGATCTTTA
AGAATTCACCTATCCCAATAACAAAGAAACCTGACTTGAATGATCCTGTATTAAGAGCTAAATTGGCTAAAGGGATGGGT
CATAATTATTATGGAGAACCCGCATGGCCAAACGATCTTTTATATATTTTTCCAGTAGTTATTTTAGGTACTATTGCATG
TAATGTAGGCTTAGCAGTTCTAGAACCATCAATGATTGGTGAACCGGCGGATCCATTTGCAACTCCTTTGGAAATATTAC
CCGAATGGTACTTCTTTCCTGTATTTCAAATACTCCGCACAGTACCCAATAAGTTATTGGGTGTTCTTTTAATGGTTTCA
GTACCAGCAGGATTATTGACAGTACCTTTTTTGGAGAATGTTAATAAATTCCAAAATCCATTTCGTCGTCCAGTAGCTAC
AACAGTCTTTTTGATCGGTACCACAGTAGCTCTTTGGTTAGGTATTGGAGCAACATTACCTATTGATAAATCTCTAACTT
TAGGTCTTTTTCAAATTGATTCAATTGTGAAATACCACGTGTAGGTATCTAGGGAATAGTCGCTTCTAAAGTGAATCCTC
CCTAGATACATGAATTTTATTATGATC-TATTC-TGCGAAAATACGGATCGTGTGCCGAAGATAAAAAATGAAGTTTTTC
TTTTTTTTTTTAATAA-TCTTTAATAAAATTAATAAAAAGAATATGAAAAAATTCTAATAGATTTAAAATGAAAACTTAT
TCTTAGGTAAATGGATTGCGAAATGCTTCTGTAGAATGTCCAATATCTGTTTTACATCTTCTGTGCGAAAATATTCAATT
CCCATAAGATCTTCTTGACTGTTACTCAAAAGGTCCAACAATGTATGTATATTGGACCTTTTGAGACAATTATAGGTCCT
GGGGGGCAGTTCTGATTGGTCAATAAAAATACATTTCAACGGAATTCTTTTTTTGTTTTTCTTTAGATTAGTTAATCTAT
TTTGAAAGGTAAAAAGGGGTAGAGTAAACCTGTTTTTTTTTCCCTCGAAATGAATGTCCCCTTCCTCCCCATGTAGAAAG
GGAATAAATAAATCAATCAAATTACGAGAAGCTTCATAAAGTGCTTCCTTAGGAGTTAAACTTCCATTCGTCCATATTTC
TAGAAAAAGGATTTCTTGTTTTTCATTTCCAT------AAGAATGAATACTATGATTTGCATTTCGAACAGGCATGGATA
CAGCATCTATAGGATAACTTCCGTCTTGAGAGTTATTTGTGGGGTTCATACGGTATCCACGATCTCTCTTGATTTGTAAT
CCAATACGCAAATCAATCGGTTCTGTCAGGTTAGCTATATGCTGTGTTGTGTCAACTATTTCCACGGAAGGTGGTGAGAT
GATATCTTGAGCGGTTACGTATCTAGGACCCCTGACGCAAATGGATGCGTCTCTAACTCCATACAGATTACTTCTCAATA
CAATTTCTTTCAAATTTATTAAAATTTCATGTACCGATTCCTCAATACCTACTATCGTAGAATATTCATGCGGCACCCTC
TCAGATTTTGCACGTGTGATACATGTTCCTTCTATTTCTCCAAGTAGAGCCCTTCGCATGGCAATACCTATGGTATCCGC
TTGCCCTTTCATGAGCGGGGACAGAATGAAACGACCATAATAAAGACGCTTGCTGTCTACTTTTGATTCAACACATTTCC
ACTGTAGTGTTCGAGTGGATCCTGCTATTTCCTCTCGAACCATACTAAATATTATTATTTGATCAGATCATTGAATCATT
TATTTCTCTTGCAATCCGTTTAATTCTTATTTTTACACACGTCTTTTTTTAGGAGGTCGACATCCATTATGTGGCATAGG
TGTTATATCACGTACGAAACTTAATAGTATACCACTTCTACGAATGGCTCGTAATGCTGCGTCTCTTCCGAGACCAGGAC
CCTTTATCATAACTTCTGCTCGTTGCATACCCTGATCCACTACAGTATGAATAGCGTTTGAGGCAGCGGCTTGAGCAGCA
TAGGGTGTCTTTCTTCTTGTGCCTTTGAATCCAGAAGTACCGGCGGAGGCCCAAGAAACCACCCGACCTCGTACATCTGT
AACAGTTACAATAGTATTGTTGAAACTCGCTTGAACATGAATAATCCCTTTTGGTATTCTACGTCCATTCTTACGTGAAC
CAATACGTCCATTCCTACGCGAACCAATTTTTGGTATAGGTTTTATCATATTTTTTCATCTCATAAATATGAATCAGAAA
TATACAGAAAGATACGGAGATATCCATTTCATGTTAAAGCGGATCCTTTATTTTTACATGGCCCTTTTTTCTTTGAGAAA
TCTTATAAAAGAAAGATTATCCTTGTCTCTGTTTATGTCTCGGATTGGAACAAATCACTATAATTCGTCCGTGCCTACGG
ATCAGTCGACATTTTTCACAAATTTTACGAACGGAAGCTCTTATTTTCATATTTCTCACTCCTTACTTGAATTTTGAATC
TATTCCTTGGAAGAAAATAAGTCTCTTGTATTTTATTTTTTAACTTCGAGTTGTATCTCTCACCAAAGGAATCTTTTCAA
AAATCATCTAATCGCTCGAATCCTTGTTGCGGAGTCTATAAATTCTACGTTCTCTAGTTGAATCATACTGACTTATTTCG
ATTTTGACTCTATTTCCCGGCAGTATCGGTATCAAACTGCGTCGGATCCTCTCTGAAATATAACTTAGAATTAGATCTTC
ATTATCTAAAAGGACTCGGACCGTTGGGAAGTGATTCAGTAATTAAACCTTCATGAATCAATTTTTG-------------
--------------------------------------------------------------------------------
----------------ATACCGGGGGAAGATCACCATATATAGCACAAAATTTCTCCTCCAATTTTTTCTAGTCTAGCTT
CTCGATCTGTCATTATGCCTCGAGAAGTGGAAAGAATTACAATTCCCATTCCACCTAAAATCTTAGGAATTTTTTGATAG
TTGGAATAGATTCGTAGACCGGGTCGACTGATACGTTTTAAAATAGTTCTATATATTCCTTTCCTAGTCCTTCTATGGCG
CAAGGTTGAAACCAAGAAATCTTTGTTACTTTCCTGATGTTTCCGAACGTTTTCAATAAAACCTTCTCGTAGGAGTATTT
TAACAATGTTTTCGGTGATATTAGTGGATGCTATTCGAACCGTTCCATTTTTACTCATGTCAGCATTTCTTATACAAGTT
ATTATATCAGCAATAACGTCTCTGCCCATGACGAATTCTAATTATTGGTGCTTCTTAATTTTGATATAATCAGCATGTTT
TTTTATTTTGAATTATTCAATTTCAATTATTAATTAGTAAAAGTATATGCGTGAAACACAATCTACTAATTTAATCCATT
TCAGATATCCTACTATAACTATATCATAGTTTCATCTACTAGTATTTATAATACTTCAGGAGCTAATGAAACTATTTTAG
TAAAATTCAACTGTCTCAATTCCCGAGCAATCGCGCCAAAAACTCGAGTTCCCTTTGGATTTCCTTCTTGATCAATGACA
ACCGCAGCATTGTCATCATATCGTATTATCATACCGTTGTCACGTTTGAGTTCTTTACATGTACGTACAATTACAGCTCT
AATTACTTCTGATCTTTCTAGAGGCATATTGGGCACTGCTTCTTTGATTACAGCAACAATAATGTCACCAATATGAGCAT
ATCGATGATTACCAGATCCTATGATTCGAATACACATCAATTCTCGGGCTCCGCTGTTATCTGCTACATTCAAAAGGGTC
TGAGGTTGAATCATATCATTTTTATTTGAATCTGTTATTTCAATGCAAAGAATGAGGAAAAAA-GAAATAGTGTTTGTCT
AGAAATAAATAAACCCGCAGTTGTTTTTTCATTCTCAATACCCCTTTTGTTTATCTTTAGTTCTATATCCCTATCCTGAA
ATAATAAATTGAGTTCGTATAGGCATTTTGCACGCAGCTATTGAGATAGCTGCTCTGGCTACAGTTTCTGATACTCCACT
CATTTCATAAAGTATTCGGCCTGGTTTAACAACGGATACCCAATATTCGGGAGATCCTTTCCCCGACCCCATACGTGTTT
CCGTAGGTCTTACTGTAACAGGTTTGTCTGGAAATATACGTACCCATATTTTTCCACCACGACGCGCATATCGTGTCATT
GCTCTTCGCCCTGCTTCTATTTGTCTAGCTGTGATCCAAGCGGGTTCAAGTGCCTGAAGAGCGTATCTGCCGAAACAAAT
ACGATTGCCCCGACAAGATATTCCTTTCATTCTTCCTCTATGGTGCTTACGAAATCTAGTTCTTTTAGGGTTATAGTTGA
TGGTTTTTTCTTAATCACACCTCTACTACAGAACCGGACATGAGAGTTTCCTCTCATCCAGCTCCTCGCGAATGAAAAGA
TTCGATACAGATACATATTTATTTCAAAATTAGTACACTAAATTAAATAATGGGATTTTTTGATATTTCATTTATTACAT
AGGAAGCTCCATATATGGCTAGATGTGTATATTTATAAATAA------TGCTTATTTTTTATAACGAATCCCTATTTTTT
TTTTTACTCTTATCGAGTCAAGACAATATTGTAATAC-A----ATAAATAAATAAGGGTTTCGCGGGCGGATATTGACTC
TTTCCTGCTTCATTCGTAGGATCAATCCATGACCTTTCAGAGTAAATCAATTTGTTCTTGGTTCGTTCCGCTATCCCGTC
CGATGAATCATTAGGATTCGTTTTTATTTTCTATTTTATTTAGATTTTAATAGTAGAATCTTATATAGTCACAGGTTTCG
TCGTTCTTATAGCTTCTCCATTAATGGTTAGGCCTGAACTCTGCAACGGAGCTCCCAACAAAATTTGTTCCCGAGTCAAT
CTCCTCAGTTTCTATTAACCCAGGGCTCTTTATTATTTATATTATACTTTATTA-TTTGTATTATTATATATATTAATA-
----TAT-----CAATATTAATTAATATATCAATATTAATGCTTTATCACACTGCCTTTTATGAGGTGATTCATAGACCA
TACATATACATATTGGAATCATCTATCATTGATATTTTTGTTCTCTCTTTCTATCACCTTTCCATTTATCCGCATCCCTT
TATTTTTTTT-CTTTAAAATCCATAATAAGATTTTTTTTTTATGAAAATTTCAGTTGTTACAACTATATGATTGATTCAG
TCATTCAATCATATAGTGACTGTTTTGAGGGATCTCGACAATACGAAGCAATAAGTTGGTTATTAGTTTT-CGTTTATTT
TAT--------ATAGTTATTAAGTTCATAGTGGGAGTCCG---TTTTTTTTTTTTGAAGCCCAGCTTTAAACTCTAAAGA
AAAAACTAACGAGTCACACACTAAGCATAGCAATTATATCAAAAGTAAAATTAATCTATTTTTTATTCAACCTTATAGAA
TTAGAATTTTTTATTTTT----------------------ATTTGATTTAATGCAAAAAGGAAAAAAACAGAAAGAATTT
CGAATTTTTTGTTCTATCACTGGACAGAATGTCAAGATAAAAAAAAAGTCTATTATTCCTCGTTCCCAAATATCCAAATT
TTTAGGCCTAATATTCCATGAATAGTTCGAATTGTATAGGAACAATGATCAATTTTAGCACGAATTGTTTGTAGAGGAAC
CCGACCTTCTCTGATCCATTCGACACGTGCAATTTCTTTTCCGTCGATACGCCCTGCAATTTTTATTTGCATTCCCTTTG
TATCTGTTTGTTCAGTTAATTCAATAGCTCTTTTCATTGCCTTTCGAAACGAAACTCTATTTCTTAATTGTGAAGCCATA
TATTCTGCAAGAATATTAGGATGTCGATAAGGTTTTTCAATTCTTGTGATAGCAATATTGAGTCTTCGGTTTACAGAATG
AAACTCCTTTTGTACATTCATCTGTAATTCTTCGATTCCTCGCGTTCGGCCCTCCATTAACAAATTTGGAAACCCAATAT
AGATTATGACCTGGATCAAATCGATTCTTTTTTGAATTTCTATTTGTGCAATTCC------TTCGAAACCTGGGGATATT
CTCTTATTTTCTTGTACATAATTCTTGATACAATTCCGTATTTTCTCATCTTCTTGTAGACCTACAGAAAAATTTTTTGG
TTGTGCGAACCAAAAAGAATGATGATTTTGGGTTGTACCAAGTCTGAAACCAAGTGGATTTATTTTTTGTCCCATATTTG
TTTAT-TATATTATCTTTTCATCCATT-TTTTTTT----------CTAAAGATTCA-------TCTAAATTTTAGATTTA
TCTTTTAA-TACAATTGTTATATGACAAGTGGGTCTTTTTATCGGATAACTCCGTCCTCTGGCCCTGGGTCTTAGCTTTT
TCACAAAGGGGCCCCCATTTACTTGAGCTTTACTAATGAATGAATCAGCTTCGTTCAAACCCATATTATGATTAGCATTT
GCTGCTGCAGAATAAACCAATTTAAAAATGGGATAAGATGCTCGATAAGGCATGAGTTCCAGTATTATAAGTGTTTCCTC
ATAAGAATGTCCGCGAATCTGATCAATTACTCTTCGTGCTTTGAAAACAGACATAGATATATGTTTAGCTAAAACTTTTA
CTTCTCTATCCGAATTTGGGTTCTTTATCATAAGGTT
>SA73B_S_suffruticosa
TCTCTCCCGCCAATGAATGATAAGTATCTATTTTTTTTCCAAATTAATTAACGACGAGATTTATTATCGTTTCTCGCATG
TCTTGCGAAAGTCAGAGTAGGTGCGAATTCTCCCAATTTGTGACCTACCATATGATCTGTTATATAAATAGGTAAATGTT
CTTTTCCATTATGAACAGCGATTGTATGGCCAATCATTTTGGGTATAATCGTAGATGCCCGAGACCAAGTTACTATTATT
TCTTTCTCCTCCCTCATGTTGAGTTTTTCCATTTTTCTCGATAAATGATTAGCTACAAAAGGATTTTTTTTTAGTGAACG
TGTCACAGCCGATTACTCCTTTTTTTTACATTTTAAAGATTGGCATTCTATGTCCAATAGAATATCTCGATCTAAGTATG
AAGGTAAGAATAAATACAATAATGATGAATGGAAAAAAGAGAAAATCCTTTAGCTGGATAAGGGGCGGATGTAGCCAAGT
GGATCAAGGCAGTGGATTGTGAATCCACCATGCGCGGGTTCAATTCCCGTCGTTCGCCCATCACATTATTTCAAATTCCA
AAAATTCGATTTTCAATATTCCTATTTACGGCGACGAAGAATAAAACTATCACTATATTTTTTCCTTTTCCTACTTCTTC
TTCCAAGCGCAGGATAACCCCAGGGGGTTGTGGGTTTTTTTCTACCAATTGGGGCTCTCCCTTCCCCGCCCCCATGGGGA
TGGTCTACAGGGTTCATAACTACTCCTCTTACTGCAGGACGCTTACCTAGCCAACATTTCGATCCGGCTCTACCCAAACT
TTTTTGGTTCACCCCAACATTACCCACTTGTCCGACTGTTGCTAAGCAGTTTTTGGATATCAAACGGACCTCCCCAGATG
GTAATCTTAATGTGGCCGATTTACCCTCTTTTGCAATCAGCTTCGCTACAGCGCCTGCAGCTCTAGCTAATTGTCCACCC
TTTCCAAGTGTGATTTCTATGTTATGTATGGCCGTGCCTAAGGGCATATCGGTTGAAGTAGATTCTTCTTTTTTATCAAT
AAAAACCCCTTCCCAAACTGTACAAGCTTCTTCCAAAGCATACGGCTTTCTAGATGTATATGATGATATCTAGACAGATG
GATCTTAT------------ATGAAGTACCACATGAGTGGATATATAGGAATCCAAATCTGCCGAATCACTCATGTATGA
TCTTCTACATCCTAGGTCTCCCCGTTCCGTCATCTGGCTTATGTTCTTCATGTAGCATTCAGACCGAATGACTCTATGAA
ATTACGTCGATACTTCCACATATTACGGGTAACGTAGGAGACATCTCTATTTTTCCCCCGGGGGATCTTTATAATTACCA
CTGCTTAGCTTTCAATTCGCCTCTGACCATCAAATTAAATGTGAATAACCCGTCCTCCTCTCTTTGAAACAAGGGGCGCT
TCCGGTTCTGTGCGTGCTTCAAACAATTTTGTCTTCTCCATATTACCATATCTCTAGAGTCAATAATTTTCTATGAGGAA
CTACTGAACTCAATCACTTGCTGCCGTTACTCAACAGTTTTCTGTTGAGGTCTATCCCATAGAGGTACTCAAATTGGATC
AGTGATTGATTTCTAGGTTTCGTCGTAAACCTAATTGGTTACTTCCAATTACGTAAATCAATAGTTCAAACCGCACTCAA
AGGTAGGGCATTTCCCATTGCTATAGGAACTTCTGTACCAGAAACAATGGTATCTCCAATTATAGCCCCTCTGGGATGTA
AAATATATCTCTTCTCACCATCCCCATAGTGTATGAGACAAATGTATGCATTTCGATTAGGGTCGTATTCTATGGTTACG
ATTCTACCAGATATGTCTTTTTCATTCCGTCGAAAATCGATTTTACGGTATAGACGCTTATGACCTCCCCCTCTATGCCT
TGCGGTAATGATTCCTCTGGCATTACGACCTTTACCACAACGATGCTGTCCATAGATCAAATTATTTCGTGGATTGGATT
TCACTTGACTGTCTACGGCTCCATTGCGTGTGCTCGGGGTAGAAGTTTTGTATAAATGTATCGCCGTGTTATTAAGTATT
TTGCTTTAAGTTCTTTTCTCT------ATAAGAGGTGGAATAGAATAACCCGGTTGAAGCGTAATGATCATACGTCTGTA
ATGCATTGTATGTCCCATAATAGGTCCCATTCTTCTACCCTTTCCTGGGAGTCGATGACTATTCATAGCTATTACCTTGA
CACCAAAGAAGAGTTCGACCCAATGCTTTATTTCTGTCCTAGTTGATCCTGATTCGACATTAGAAGTATATTGATTGTTC
CCCAATAACCGAATACTTTTTTCTGTAAATACTGCATATTTGATTCCATCCATAAATCCATTTTCTTCCCTATGAGTTCC
AGTATCGATAAGAATTCTAGTTCTTACTGTTCATATGTTATCGTATGAATATACCATACCAATTCGTTATGTATGGATGA
TGAGATTCCATTGATACAGAGCCAATTCCAATAGACTTATTGAACGTTCCCATTGGCGTGCATCCAGCAGGAATTGAACC
TACGAATTTGCCAATTATGAGTTGGGCGCTTTAACCATTCAGCCATGGATGCTTAACAGGGCTCATCGTACATCGTGAAT
AACCAAATTCCAATTGAAATGAAATCTTTAGGAGGAATCAATGAAAATCTTTAGGAGGAATCAATGAAACGACATCAATT
CAAATCCTGGATCTTCGAATTGAGAGAGATATTAAGAGAGATCAAAAATTCTCACTATTTCTTAGATTCATGGATCAAAT
TCGATTCAGTGGGATCTTTCACTCACATTTTTTTCCACCAAGAACGTTTTATGAAACTCTTTGACCCCCGAATTTGGAGT
ATCCTACTTTCACGTGATTCACAGGGTTCAACAAGCAATCGATATTTCATGATCAAAGGTGTAGTACTGCTTGTAGTAGC
GGTCCTTATATCTCGTATTAACAATCAAAAGATGGTCGAAAGAAAAAATCTCTATTTGATGGGGCTTCTTCCTATACCTA
TGAATTCCATTGGACCCAGAAATGAGACATTGGAAGAATCTTTTTGGTCTTCCAATATCAATAGGTTGATTGTTTCGCTC
CTGTATCTTCCAAAAGGGAAAAAGATTTCTGAGAGTTGTTTCATGGATCCGCAAGAGAGTACTTGGGTTCTCCCAATAAA
TAAAAAGTGTATCATGCCTGAATCGAACCGGGGTTCGCGGTGGTGGAGGAACCGGATCGGAAAAAAGAGGGATTCTAGTT
GTAAGATAGCTAATGAAACCGTAGCTGGAATCGAGATCTCATTCAAAGAGAAAGATAGCAAATATCTGGGGTTTCTTTTT
TTATCCTATACGGATGATCCGATCCGCAAGGACCATGATTGGGAATTGTTTGATCGTCTTTCTCCGAGGAAGAAGCGAAA
CATAATCAACTTGAATTCGGGACAGCTATTCGAAATCTTAGGGAAAGACTTGATTTGTTATCTCATGTCTGCTTTTCGTG
AAAAACGACCAATTGAAGGGGAGGGTTTCTTCAAACAACAAGGAGCTGAGGCAACTATTCAATCAAATGATATTGAGCAT
GTTTCCCATCTCTTCTCGAGAAACAAGTGGGGTATTTCTTTGCAAAATTGTGCTCAATTTCATATGTGGCAATTCCGACA
AGATCTCTTCGTTAGTTGGGGGAAGAATCAGCACGAATCGGATTTTTTGAGGAACGTATCGAGAGAGAATTGGATTTGGT
TAGACAATGTGTGGTTGGTAAACAAGGATCGGTTTTTTAGCAGGGTACGGAATGTATTGTCAAATATTCAATATGATTCC
ACAAGATCTATTTTCGTTCAAGTAACGGATTCTAGCCAATCGAAAGGATCTTCTGATCAATTCAGAGATCTTTTCGATTC
CATTAGAAATGAGGATTCAGAATATCACACATTGATCGATCAAACAGAGATTCAGCAACTAAAAGAAAGATCGATTCTTT
GGGATCCTTCCTTTCTTCAAACGGAACGAACAGAGATAGAATCAGATCGATTCCCGAAATGCCTTTTTGGATCTTCCTCA
ATGTCCCGGCTATTCACGAAACGTGAGAAGCAGATGAATAATCATCTGCTTCCGAAAGAAATCGAAGAATTTCTTGGGAA
TCCTACAAGATCAATTCGTTCTTTTTTCTCTGACAGATGGTCAGAACTTCATCTGGGTTCGAATCCTACCGAGAGGTCCA
CTAGAGATCAGAAATTTTGGAAGAAAAAACAAGATGTTTCTTTTGTCCCTTTCAGGCGATCGGAAAATAAAGAAATGGTT
GATATATTCAAGATAATTACGTATTTACAAAATACCGTCTCAATTCATCCTATTTCATCAGATCCGGGATGTGATATGGT
TCCGAAGGATGAACCAGATATGGACAGTTCCAATAAGATTTCATTCTTGAACAAAAATCCATTTTTGGATTTATTTCATC
TATTCCATGACCGGAACAAAGGGGGATACACGTTACACCACGATTTTGAATCAAAAGAGAGATTTCAAGAAATGGCAGAT
CTATTCACTCTATCAATAACCGAGCCGGATCTGGTGTATCATAGGGGATTTGCTTTTTCTTCGGTCCGGATCCACTGCGG
GAATGATTTGGAAGATCCAAAACGAAAAACAGCGGTATTTGCTAGCAACAACATCATGGAGGCAGTCAATCAATATAGAT
TGATCCGAAATCTGATTCAAATCCAATATAGCACCTATGGGTACATAAGAAATGTATCGAATCGATTCTTTTTAATGAAT
AGATCCGATCGCAACTTCGAATATGGAATTCAAAGGGATCAAATAGGAAATGATACTCTGAATCATATAACTATAATGAA
AATGAAATATACGATCAACCAACATTTATCGAATTTAAAAAAGAGTCAGAAGAAATGGTTTGATCCTCTTATTTCTCGAA
TCGAGAGATCCATGAATCGGGATCCTGATGCATATAGATACAAATGGTCCAATGGGAGCAAGAATTTCCAGGAACATTTG
GACCATTTCGTTTCTGAACAGAAGAGCCTTTTTCAAGTAGTGTTCGATCGATTACGTATTAATCAATATTCGATTGATTG
GTCCGAGGCTATCGATAAACAAGATTTGTCTAAGTCACTTCGTTTCTTTTTGTCCAAGTCACTTCTCTTTTTGTCCAAGT
TACTTCTCTTTTTGTCCAAGTCACTTCTCTTTTTGTCCAAGTCACTTCCCTTTTTCTTTGTGAGTATCGGGAATACCCCC
ATTCATAGGTCCGAGATCCACATCTATGAATTGAAAGGTCCGAATGATCAACCCTGCAATCAGTTGTTAGAATCAATAGG
TGTTCAAATCGTTCATTTGAATAAATTGAAACCCTTCTTATTGGATGATCATGATACTTCCCAAAGACCCAAATTCTTGA
TCAACGGAGGAACAATATTACCATTTTTGTTCAAAAAGATACCAAAGTGGATGATTGACTCATTCCATACTAGAAATAAT
CGCGGGAAATCCTTTGATAACACGGATTCCTATTTCTCAATGATATCCCACGATCGAGACAATTGGCTGAATCCCGTGAA
ACCATTTCATAGAAGTTCATTGATATCCTCTTTTTATAAAGCAAATCGACTTCGATTCTTGAATGATCCACATCACTTCT
GGTTCTATTGTAACAAAGGATTCCCCTTTTCTGTGGAAAAGACCCGTATCCATAATGATGATCTTACATATGGACAATTC
CTCAATATCTTGTTCATTCGCAACAAAATATTTTCTTTGTGCGCCGGTAAAAAAAAACATATTTTTTTGGAGAGAGAGAC
TATTTCACCAATCGAGTCACAGGTATCTGACATATTCATACCTAACGATTTTCTACAAAGTGGTGATGAAACGTATAACT
TGTACAAATCTTTCCATTTTCCAATTCGATTCGATCCATTCGTTCGTAGAGCTATTTATTCGATCGCAGACATTTCTGCA
ACACCTCTAAGAGAGGAACAAATAGTCAATTTTGAAAGAACTTATTGTCAGCCTCTTTCAGATATGAATCTATCTGATTC
AGAAAGGAAGAACTTGCATCAGTATCTCAGTTTCAATTCAAACATGGGTTTGATTCACACTCCATGTTCTGAGAAATATT
TACCATCCGGAAAGAGGAAAAAACGGAGTCTTTGTCTAAAGAAATACGTTGAGAAAGGGCAGATGTATGGAACCTTTCAA
CGAGATAGTGCTTTTTCAAATCTCTCAAAATGGAATCTGTTCCAAACATATATGCCATGGTTCCTTACTTCGACAGGGTG
CAAATATCTAAATTTCACCCTTTTAGATACTTTTTCAGACCCATTGCCGATACTAAGTAGCAGTCCAAAATTTGTATCCA
TTTTTCATGATATTATGTATGGATCAGATATATCATGGCCAATTCCTCAGAAGATTCTTCCACAATGGACTCTGATAAGT
GAGATTTCGAATAAGTGTTTACAGAATCTTCTTCTGTCCGAAGAAATGATTCATCGAAATAATGAGTCACCCGTTCCATT
GATATGGGCACATCTGAGATCAAGAAATGCTCGGGAGTTCCTCTATTCAATCCTTTTCCTTCTTCTTGTTGCTGGATATC
TTGTTCGTATCCATCTTCTCTTTGTTTCCCGAGCCTCTAGTGAGTTACAGACAGAGTTAGAAAAGATCAAATCTTTGATG
ATTCCATCATACATGATTGAGTTGCGAAAACTTCTGGATAGGTATCCTACATCTGAACTGAATTCTTTCTGGTTAAAGAA
TCTCTTTCTAGTTGCTCTGGAACAATTAGGAGATTCTCTGGAAGAAATACGGGGTTCTGCTTCTGGTGGCAACATGCTAT
TGGGTGGTGGTCCCGCTTATGGGGTCAAATCAATACGTTCTAAGAAGAAATATTTGAATATCAATCTCATCGATCTCATA
AGTATCATACCAAATCCCATCAATCGAATCACTTTTTCGAGAAATACGAGACATCTAAGTCGTACAAGTAAAGAGATCTA
TTCATTGATAAGAAAAAGAAAAAACGTGAACGGTGATTGGATTGATGATAAAATCGAATCCTGGGTCGCGAACAGTGATT
CGATTGATGATGAAGAAAGAGAATTCTTGGTTCAGTTCTCCACCTTAATGACAGAAAAAAGGATTGATCAAATTCTATTG
AGTCTGACTCATAGTGATCCTTTATCAAAGAATGACTCTGGTTATCGAATGATTGAACAACCGGGATCAATTTACTTACG
ATACTTAGTTGACATTCAGAAAAAGTATCTAATGAATTATGAGTTCAATAGATCCTGTTTAGCGGAAAGACGGATATTCC
TTGCTCATTATCAGACAATCACTTATTCACAAACCTCGTGTGGGGCTAATAGTTTTCATTTCCCATCTCATGGAAAACCC
TTTTCGCTCCGCTTAGCCCTCTCCCCTTCTAGGGGTATTTTAGTGATAGGTTCTATAGGAACTGGACGGTCCTGTTTGGT
CAAATACCTAGCGACAAACTCCTATGTTCCTTTCATTACGGTATTTCCGAACAAGTTCCTGGATGACAAGCCTAAAGGTT
ATCTTATTGATGATATCGATATTGATGATAATGACGATATCCATATTGATGATAGTGACGATATTGATGATGACCTTGAT
ACGGAGCTGCTAACTATGACGAATGTGCTAACTATGTATATGACGCCGAAAATAGACCGATTTGATATCACCCTTCAATT
CGAATTAGCAAAAGCAATGTCTCCTTGCATAATATGGATTCCAAACATTCATGATCTGTATGTGAATGAGTCGAATTACT
TATCCCTCGGTCTATTAGAGAACTATCTCTCCAGGGATTGTGAAAGATGTTCCACTAGAAATATTCTTGTTATTGCTTCG
ACTCATATTCCCCAAAAAGTGGATCCCGCTCTAATAGCTCCGAATAAATTAAATACATGCATTAAGATACGAAGGCTTCT
TATTCCACAACAACGAAAGCACTTTTTCATTCTTTCATATACTAGGGGATTTCACTTGAAAAAGAAAATGTTCCATACTA
ACGGATTCGGGTCCATAACCATGGGTTCCAATGCACGAGATCTTGTAGCACTTATCAATGAGGCCCTATCAATTAGTATT
ACACAGAAGAAATCAATTATAGAAACTAATACAATTAGATCAGCTCTTCATAGACAAACTTGGGATTTGCGATCCCAGGT
AAGATCGGTTCAGGATCATGGGATCCTTTTCTATCAGATAGGAAGGGCTGTTGCACAAAATGTACTTTTAAGTAATTGCC
CCATAGATCCTATATCTATCTATATGAAGAAGAAATCATGTAAGGAAGGAGATTCTTATTTGTACAAATGGTACTTCGAA
CTTGGAACGAGCATGAAGAAATTAACGATACTTCTTTATCTTTTGAGTTGTTCTGCCGGATCGGTCGCTCAAGATCTTTG
GTCTTCACCCGGATCCGGTGAAAAAAATGGGATCACTTCTTATGGATTCGTTGAGAATGATTCTGATCTAGTTCATGGCC
TATTAGAAGTAGAAGGCGCTCTGGCGGGATCCTCACGGACAGAAAAAGATTGCAGTCAGTTTGATAATAATCGAGTGACA
TTACTTCTTCGGTCCGAACCAAGGAATCCGTTAGATATGATGCAAAATGGATCTTTTTCTATCGTTGATCAGAGATTTTT
CTATGAAAAATACGAATCGGAGTTTGAAGAAGGGGAAGGGGCCCTCGACCCGCAACAGATAGAGGAGGATTTATTCAATC
ACATAGTTTGGGCTCCTAGAATATGGCGCCCTTGTGGCAATCTATTTGATTGTATCGAAAGGCCCACTGAATTGGGATTT
CCCTATTGGGCCGGGTCATTTCGGGGCAAGCGGATCATTTATCATAAAGAGGATGAGCTTCAAGAGAATGATTCGGAGTT
CTTGCAGAGTGGAACCATGCAGTACCAGACACGAGATAGATCTTCCAAAGAACAAGGCTTTTTTCGAATAAGCCAATTCA
TTTGGGACCCTGCGGATCCATTCTTTTTCCTATTCAAAGATCAGCCCTTTGTCTCTGTGTTTTCACGTCGAGAATTCTTT
GCAGATCAAGAGATGTCAAAGGGGCTTATTACTTCCCAAACAAATCCTCCTACATCTATATATAAACGCTGGTTCATCAA
GAATACGCAAGAAAAGCACTTCGAATTGTTGATTCATCGCCAGAGATGGCTTAGAACCAATAGTTCATTATCTAATGGAT
CTTTCCGTTCTAATACTCCATCCGAGAGTTATCAGTATTTATCAAATCTCTTCCTATCTAACAGAATGCTATTGGATCAA
ATGACAAAGACATTGTTGAGAAAGAGATGGCTTTTCCCGGATGAAATGAAACATTTGATTCATGTAACAGGAGAAAGATT
TTCCATTCCTTAGCCGTAAAGATATGTGGCCATGAAAAAGGGATTAAGTGGAACAGAATTGGCCGGGTGGTAGAGTCGTG
GAAACACTTGTTTATTCCATATTTTGGACCTTAGCTCCATGGAACAATATGCTACTGCTGAAGCATGGAAGAATTGAAAT
CTTAGATTAAAACACTATGTATGGATGATATGAACTGCCTAAACAAGAATTCTTGAACGGTGAACAACCAGAGCCTATTA
CTCACTACATCAAACAATTTCCATTAATGAAA-CATGGAAATCCGTCGGAAAATCAAAAATACGCATGTCCGATGAAATG
GTTGTTGCTATCTGCTCCAATAACGAATCATTGGTTTAACTAAAGAAAATAGATAGACCTTTCTCTTCGTCTCAGGTCGA
TGGATCTTCTCAATTGGAAGATCTCCCATATGGATAATACATATTCCGGTTGACCGAGCCTAATTTGAATTGTTTTGTTC
CGAAGCAAAGATATCCATGTAGGCGGTTCATCCTATTCAGATATTCACGACCAAGAGGTACTGGATTCTCTTTCGGATAG
GCCCTGAAAGGAGAAGGAAGGCTGGAATGCCAACAGGCGTCTGTCTATTCTCTAATTCACCCGACCCGATAGTACCCATT
TTGGGAACGTCCAGTGCCAAAGTCACTGAATGAGTAAGTCGCCAATCCCTAAAACGGACTATGTAATGTACTTTATCCGC
TGGGTTACGGGTACTGGTGGGTATTTTACTAGAGGTTTCTATCAATCTACCCCTGTGTGATTCCTGTTGAATCATATACT
CGGGGGGTGGCGCGGGGCGGACGATTTCCAAACGGACTCCTCATTCATTAGATAGAGAAGATCGCCAAGATTTCGTGATC
TGCTGCCGAACCTATTCCAACAGCTCGGACTCGGATCGTGGGGATCGCCGGAATACTTCGTATCAACAGATAAGATACTC
GGTATATCAATATTGATTAGATCCGAAATCTGTTATTGAATTGCTCATTCAATGAGCATTCTCAATATTATGCCTTGAAG
AGGACTCGAACCTCCACGCTCTTTAGCACGAGATTTTGAGTCTCGCGTGTCTACCATTTCACCATCAAGGCATCTTGAAA
GTGAATCGTATTCCATGAATATGATATCTATCTAGTGTGATATATGGAATATATGACAAAGGTGGATGGAGTGTTGGAGT
ATTTCTATCGATCGGTCATGTCATATGGGCCCAAGTCAGACATCAAATTGCTTCGATTTGAATTATCCGTAGGATACCCT
ATATATCAAAAAGATGTACAATCAAACCTATTTCTCGATTCAATAGAAGCCCAAAGAAGTGAATATGGTACCCAAATAAC
GATAGATATGTCAAAAGCAGGTCCGATTACGCCTATTCCTAATCCTAAATAGAATGTAACGACATAGGGATCCATATGGA
AACATAGTATCTATTTACATACGCTCAAATGACCCCTTCTCATAATAAGAATGTACATAACCTTATTCCGGTCTGGTCCG
GTATGGAATGAACTTATAATCTGATGATCGAGTCGATTCCATGATTATAAGTTCATAACCCCAGCCCATTTTGGGCGGAA
CAGCTCTACTAAATTCTTTTATTCCAGTTAGTAAGAGGGATCTTGATAGGCCTAGAAGCTAAAAGAGGGTATCCTGAGCA
ATTGCAAGAATTGGGTTCATTGATATTCCTGGTATAGTAGATGCTATCACACATACAGTCATACTCCATTCGATGGAATT
GTTTGATCTTAAAGGAGATCTTCTATAATTTCGCACGTGAGGGGTTATTTCTTGGTTTCGTCCAGTCATTAATAACTTGA
TTATTTTTAGATAATAGTAGATGGAAACAACGCTCGTAAGGAGTCCTATTGAAACCAAGAAATATAGGCCTGCCTGCCAT
CCACACCAGAATAGATGGAGTTTTCCGAAAAAACCTGCTAGTGGAGGAAGACCTCCTAGGGATAAGAGACATAGGGCTGA
AGAGAGAGCCAAAAAAGGATCTTTCGTGTATAATCCTGCATAATCTCGAATGTTATCAGTTCCAGTACGTAGACCAAATG
ATACAATGCGAGCAAAAGTTCCTAGATTCATGGAGATATAGAACAGCATATAAGTTATCATGCTTGCATATCCATCATTT
GAGTCTCCAACAATTATTCCAATAATTACATATCCGATTTGACCGATGGACGAATATGCAAGCATACGTTTCATGCTTGT
TTGAGTAATAGCAATGAGATTCCCCAATATCATGCTAAGAATAGCTAGGATTTCCAAAAGAAGATGCCATTCGTTTGATG
AGAAATAAAAAGGAATATCGAAAATTCGCGTGGCTGAAGCTGAAGCAGCTACTTTCGAAGTAACAGAAAGAAAAGCAACG
ACTGGAGTGGGAGAGTCAGAGTCGAAAAGAGGATTCCTCACTTCTTTCTCTCATTCAAAACCGTGCATGAGACTTTCATC
TCGCACGGCTCCTAAGTGATAAAAGAAAGAAGAACTCATCTTCTTTCTTTTTTGATTACCTTCCTCGCGTATGTATAAGA
CCGAATCCATTCGATTTCTAAAAAGGATTCCTAATCCTTAACTTTTCGAGGAATCCTTCATCAGTGGTTGTGAATGACTG
ACTTTCTCAATCTTTCGACCTTGGTTCCGTAGGAGCAAGTCAGAAAGATTGAGAAATAGAACCATCTGATTTGATTCGTT
CTCAATAGCCATGAGATGATCATCTTAGGGTGATCCTTTTGTCAACGGATGCCCCTATTACACTCGTAGTCTCTGAAGGA
TGAGAACCAACTATGTAGCATCTACATCGATAATTCAAGTATTGTATACGTCATTAGTCCGATCCTTTGTAGGAACTACC
CGTAATAACGAACTTGCAAAATGGATCTGTTTATCATAAAGAGATTCGTTGTTCCTGACCCTGCTTCACCTTAATTGTTA
TTTGAACAAAAAGATCACAAAAAACTTTTGGTAAAAGTTATGTCTTGGTCCGAGTGGGGATAGCATTTCTCTTCTGCATG
TCTATGGAGTTTTGAAAAATCCAAACATCTCAGAGATAGATATAGAGGTAGGAATTTGTCGAGCGAACCGCACTCCTTCG
TATACGTCAGGAGTCCATTGATGAAAAGGGGCTGGGGAAAGCTTGAACCCAATTCCTACAGTGGTGGATATAAGCGCAAT
TGAAATTCCTGGGGAGTTATACATTTGTGTATTGATAAGACCATTCACTATTTCTTGAAGCTCGATCTCCCCCCCAGATG
AACCATATAGCCAAGAGAAACCATGAACCAGAATAGAAGAGCTTGCCCCACCCATGAGTAAATATTTCGTAGTAGCCTCA
TTAGACCGTACATCTCTCTTGGTATATCCAGATAATAGGTAGGAACATAAACTGAAACATTCTGGAGCTACAAAGATAGT
TATTAAATCGTTAGCACCACATAAAAACATTCCTCCTAGAGTAGCTGTTAATACGAATAACAGAAACTCTGTTATAGCCA
TTTCTGTACATTCAATGTACTCTACGGATAGAGGAATACATAGAGTTGAACATAGTAAAATAAGAAATTGAAAGATTTCG
TTGAAATTGTTCGTTTGGAAATTTCCCGAAAAGCTAATTATAGGTTCTTCTTTCCATCGGAACAATAGGGCCGTTATGCT
CATTACTAAACTTGTTGAAGAGATGAAATAGAACCAAGGTCTATCTTTTTGATCAGAGGTTGAATCGATCATCAGAAGAA
GAATTAGGCCAAAAATTAGGATACATTCTGGGAAAATGAAACTTCCATGGAAGAGAAGCAAATGAAACGCTTTCATAAAA
ATTCTCGTAGAATCGAGAATGAAGTTTTCATTCTGTACATGCCAGATCATGAATTAGTAACTGCATCCAATCTCCGAAAA
AGTCCCAATTGTTTCGAACTTTCTATTTTTTGAATGGGATATTTACGGAATCCCCATGAATAGGATCAAACCTTATTCCA
TGATATTTCCATAAGATTCCTCTTTCTTAAGCAAGCCCTCGAGAGGGTTTAGTTGATCCATGATTTATGTTTCATCTTTC
TTTTTCTATTGATTCTTCTCCGATCGAGATGTATGGATCCATGGATCTATGTGTCTATATAGATCCTGTTCGTGGATTAA
CGAAAATGTGCAAAAGCTCTATTTGCCTCTGCCATTCTATGAGTCTCTTCCTTTTTGCGTATGGCATCGCCACTCCCTTT
GGCAGCATCTACTAATTCGGAACTTAATTTGAAAGCCATATTTCGACCCGGGCGTTTTCGGGATGCCCCTAATAACCAAC
GAATGGCAAGCGCTTTTCCTTGTGTGGATCCTATTTCAATAGGAACTTGATGAGTCGATCCGCCTACACGTCTTGCTTTT
ACTGCTATATCGGGAGTTACTCCACGTATTGCTTGACGTAAAACAGATAGTGGATTTGTTTCTGTCTTTTGTTGAATCTT
TTTCACGGCTCGATAGATAATTTGATAAGCCAATGATTTTTTTCCGTGTTTCAGAATACGGTTAACCAACATGTTAACTA
ATCGATTACGATAAATTGGATCGGATTTTGCAGTTTTTTCTTCTGCAGTACCTCGACGTGACATGAGTGTGAAAGAGGTT
TAAAAATCAGTTTTCTTTTTATAAGGGCTAAAAACGAATCACTTATTTTGGCTTTTTGACCCCATATTGTAAGGTGGATC
TCGAAAGATATGAAAGATCTCCCTCCAAGCCGTACATACGACTTTCATCGAATACGGCTTTCCACAGAATTCCATATGTA
TCTATGAGATCGAGTATGGAATTCTGTTTACTCACTTTAAATTGAGTATCCGTTCCCCTCCTTTTACTGCTAGGATTGGA
AATCCTGTATTTTACATATCCATACGATCGAGTCCTTGGGTTTCCGAAATAGTGTAATGTAAAAAGAAGTGCTTCGAATC
ATTGCTATTTGACTCGGACCTGTTCTGAAAAAGTCGAGGTATTTCGAATTGTTTGTTGACACGGACAAAGTAAGGGAAAA
CCTCTGAAATGATTTCAATATTGGACCTTGGACATATAATAGTTCCGAATCGAATCTCTTTTAGAAAGAAGATCTTTTGT
CTCATGGTAGCCTGCTCGAGTCCCCTTACGAAACTTTCGTTATTGGGTTAGCCATACACTTCACATGTTTCTAGCGATTC
ACATGGTATCATCAAATGATACAAGTCTTGGATAAGAATCTACAACGCACTAGAACGCCCTTGTTGACGATCCTTTACTC
CGACAGCATCTAGGGTTCCTCGAACAATGTGATATCTCACACCGGGTAAATCCTTAACCCTTCCTCCTCTTACTAATACT
ACAGAATGTTCTTGTGAATTGTGGCCAATACCAGGTATATAAGCAGTGATTTCAAATCCAGAGGTTAATCGTACTCTGGC
AACTTTACGTAAGGCAGAGTTTGGTTTTTTGGGGGTGATAGTGGAAAAGTTGACAGATAAGTCACCCTTACTGTCACTCT
ACAGAACCGTACATGAGATTTTCACCTCATACGGCTCCTCGTTCAATTCTTTCGAAGTAATTGGATCCTTTTCTTCGTTC
GAGAATCTCTTCCCTTCTTCCACCCTGCCCCGAAGAGTAACTAAGACCAATTCATTCACGTTTTCATGTTCCAATTGAAC
ACTTTCCATTTATGATCAAAGGAGAAGATTATTCTTTTTACCAAACATATGCGGATCAAATCACGATCTTCTAATCTAAT
AAAATAAGAACAAGAGATCTTTCTCGATCAATCCCTTTGCCCCTCATTCTTTGAGAATCAGAAAGATCCTTTTCGGGTTT
GAATTTGTTCATTTGGAATCTGGGCTCTTCTATTTTCTACTTATTTTTTTTGTTTTATTCTTTATTTCATTTCGATTTTC
TTTCCCTCTCTTTTCTTTTTATTCCCTTCCATCATTTCCATCATTCCTTAAGTCCCATAGGTTTGTTGATCCTGTAGAAT
CTGACCCATTTTCTCATCGAGCGAGGGGTACGAAATAAATCAGATTGATTTTTCGATCAAAAGTACTATGTGAAATCTGC
GGTTTTTTCCTCTTCCTCTATCCCTATCCCATAGGTACAGCGTTTGAATCAATAGAGAACCTTTTCTTCTGTATGAATCG
ATATTATGACATTCCAATTCCTTCCCGATCCCTCCCAAGGAAAAAACCGAATTGGATCCAAAATTGACGGGTTAGTGTGA
GCTTATCCATGCGGTTATGCACTCTTCAAATAGGAATCCATTTTCTGAAAGATCCTGGCTTTCGTGCTTTGGTGAGTCGT
CCGAGATCCTTTCGATGACCTATGTTGTGTTGAAGGGATATCTATATGATCCGATCGATTGCGTAAGGCCCGCGGTAGCA
ACGGAATCGGGGAAAGTATATAGAAAAGACAGTTCTTTTCTATTATATTAGTATTAGTTAGTGATCCCGGCTCGGTGAGT
CCCTTCTTACGTGATGAACTGTTGGCACTAGTCCTACATTTTGTCTCTGTGGACCGAGGAGAAAGGTGGCTCAGCGGGAA
GGGGGTTGTACCATGAGAGAAGCAAGAGGGTCAACTGCTTCAAATATACAACATGGATTCTGGCAATGCAATGGAGTTGG
ACCCTCATGTTGATCCGAATGAATCAGTCTTTCCGCAGAGGTAAATCTTTGCCTGCTAGGCAAGAGGATAGCAAGTTACA
AATTCTGTCTCGGTAGGACATGTATTTCTATTACTATGAAATTAATAAATGAAAATGAAGTAGTTAATGGTGAGGTTACC
ATTATCCTTTTTCTTGTATGTGTTCCTAAGAAAAGGAATTTGTCCATTTC--TTTTTTTTTGAGACCTCGAAAAATGAAA
TGGCGTGGAAACACATAGAAACTCTGGAATGGAAATTGAAAAGAAATGTAGCTCTAGTTCCTTCGGAAATGGTAAGATCT
TTGGCGCAAGAAGAAGGGGTGATCCATATCATCTTGACTTGTTCTGCTTCCCCTCTTTTTTTAACAATACCGAGTCGGGT
TCTTCTCCTACCAGTATCGAATAGAACATGCTG-AAAAAAATCTTCTTCATGGAAAACCTGCTCGATTTAGATCGGGAAA
ATCGTACGGATTTTATGAAACCATGTGCTATGGCTCGAATCCGTAGTCAATCCAATTTCCGATAGGAGCAGTTGACAATT
GAATTCAATTTTTCCCATTATTTTACTATCCATAATAGTGCGAAAAGAAGGCCCGGCTCCAAGTTGTTCAGGAATAGTAG
CGTTGAGTTTCTCGACCCTTTGCCTTAGGATTAGTTAGTTCTATTTCTCGATGGGGCCGGGAAGGGATATAACTCAGCGG
TAGAGTGTCACCTTGACGTGGTGGAAGTCATCAGTTCGAGCCTGATTATCCCTAAACCCAATGTGAGTTTTTCTATTTTG
ACTTGCTCCCCCGCAGCGATCGAACGAGAATGGATAAGAGGCTTGTGGGATTGACGTGATAGGGTAGGGATGGCTATATT
GCTGGGAGCGAACTCCAGGCTAATATGAAGCGCATGGGTCCAAGTTATGCTTGGAATGAAAGAAATTCCGAATCCGCTTT
GTCTACGAACAAGGAAGCTATAAGTAATGCAACTATGAATCTCATGGAGAGTTCGATCCTGGCTCAGGATGAACGCTAGC
GGCATGCTTAACACATGCAAGTCGGACGGGAAGTGGTGTTTCCAGTGGCGGACGGGTGAGTAACGCGTAAGAACCTGCCC
TTGGGAGGGGAACAACAACTGGAAACGGTTGCTAATACCCCGTAGGCTGAGGAGCAAAAGGAGGAATCCGCCCGAGGAGG
GGCTCGCGTCTGATTAGCTAGTTGGTGAGGCAATAGCTTACCAAGGCGATGATCAGTAGCTGGTCCGAGAGGATGATCAG
CCACACTGGGACTGAGACACGGCCCAGACTCCTACGGGAGGCAGCAGTGGGGAATTTTCCGCAATGGGCGAAAGCCTGAC
GGAGCAATGCCGCGTGGAGGTAGAAGGCCCACGGGTCATGAACTTCTTTTCTCGGAGAAGAAGCAATGACGGTATCTGAG
GAATAAGCATCGGCTAACTCTGTGCCAGCAGCCGCGGTAAGACAGAGGATGCAAGCGTTATCCGGAATGATTGGGCGTAA
AGCGTCTGTAGGTGGCTTTTCAAGTCCGCCGTCAAATCCCAGGGCTCAACCCTGGACAGGCGGTGGAAACTACCAAGCTG
GAGTACGGTAGGGGCAGAGGGAATTTCCGGTGGAGCGGTGAAATGCGTAGAGATCGGGAAGAACACCAACGGCGAAAGCA
CTCTGCTGGGCCGACACTGACACTGAGAGACGAAAGCTAGGGGAGCAAATGGGATTAGATACCCCAGTAGTCCTAGCCGT
AAACGATGGATACTAGGCGCTGTGCGTATCGACCCGTGCAGTGCTGTAGCTAACGCGTTAAGTATCCCGCCTGGGGAGTA
CGTTCGCAAGAATGAAACTCAAAGGAATTGACGGGGGCCCGCACAAGCGGTGGAGCATGTGGTTTAATTCGATGCGAAGC
GAAGAACCTTACCAGGGCTTGACATGCCGCGAATCCTCTTGAAAGAGAGGGGTGCCCTCGGGAACGCGGACACAGGTGGT
GCATGGCTGTCGTCAGCTCGTGCCGTAAGGTGTTGGGTTAAGTCCCGCAACGAGCGCAACCCTCGTGTTTAGTTGCCACC
ATTGAGTGTGGAACCCTGAACAAACTGCCGGTGATAAGCCGGAGGAAGGTGAGGATGACGTCAAGTCATCATGCCCCTTA
TGCCCTGGGCGACACACGTGCTACAATGGACGGGACAAAGGGTCGCGATCCCGCGAGGGTGAGCTAACTCCAAAAACCCG
TCCTCAGTTCGGATTGCAGGCTGCAACTCGCCTGCATGAAGCCGGAATCGCTAGTAATCGCCGGTCAGCCATACGGCGGT
GAATTCGTTCCCGGGCCTTGTACACACCGCCCGTCACACTATGGGAGCTGGCCATGCCCGAAGTCGTTACCTTAACCACA
AGGAGGGGGATGCCGAAGGCGGGGCTAGTGACTGGAGTGAAGTCGTAACAAGGTAGCCGTACTGGAAGGTGCGGCTGGAT
CACCTCCTTTTCAGGGAGAGCTAATGCTTATGCTTGTTGAGTATTTTGGTTTGACACTGCTTCACACCCAAAAAGAAGCG
AGCTACGTCTGAGCTAAGCTTGGATATTGAAGTCTTCTTTCGTTTCTCGACGGTGAAGTAAGACCAAGCTCATGAGCTTA
TTATCCTAGGTCGGAACAAGTTGATAGGATCCCACTTTTTACGTCCCCATGTCGCCACACGGGAGGGACATGGGGCGCAA
AAAGGAAAGAGAGGGATGGGGTTTCTCTCGCTTTTGGCATAGCAGGCCTCCCAGTGGGAGGCCCGCACGAGGGGCTATTA
GCTCAGTGGTAGAGCGCGCCCCTGATAATTGCGTCGTTGTGCCTGGGCTGTGAGGGCTCTCAGCCACATGGATAGTTCAA
TGTGCTCATCAGCGCCTGACCCGGAGATGTGGATCATCCAAGGCACATTAGCATGGCGTACTCCTCCTGTTCGAATCGGA
GTTTGAAACCAAACTTCTCCTCAGGAGGATAGATGGGGCGATTCAGGTGAGATCCAATGTAGATCTAACTTTCTATTCAC
TCGTGGGATCCGGGCGGTCCGGGGGGGACCACCGCGGCTCCTCTCTTCTCGAGAATCCATACATCCCTTATCAGTGTATG
GACAGCTATCTCTCGAGCACAGGTTTAGGTTCGGCCTCAATGGGAAAATGGAGCACCTAACAACGCATCTTCACAGACCA
AGAACTACGAGATCACCCCTTTCATTCTGGGGTGACGGAGGGATCGTACCATTCGAGCCTTTTTTTTTTCATGCTTTTCC
CGGAGGTCTGGAGAAAGCAGCAATCAATAGGATTTCCCTAATCCCCCCTTCCCGAAGGGAAGAACGTGAAATTCTTTTTC
CTTTCCGCAGGGACCAGGAGATTGGATCTAGCCATAAGAAGAATGCTTGGTATAAATAACTCACTTCTTGGTCTTCGACC
CCCTCAGTCACTACGAGCGCCCCCCGATCAGTGCAATGGGATGTGTCTATTTATCTATCTCTTGACTCGAAATGGGAGCA
GGTTTGAAAAAGGATCTTAGAGTGTCTAGGGTTGGGCCAGGAGGTCTTTTAACGCCTTCTTTTTTCTTCCCATCGGAGTT
ATTTCACAAAGACTTGCCATGGTAAGGGAGAAGGGGGAACAAGCACACTTGAAGAGCGCAGTACAATGGAGAGTTGTATG
CTGCGTTCGGGAAGGATGAATCGCTCCCGAAAAAGAATCTATTGATTCTCTCCCAATTGGTTGGATCGTAGGTGCGATGA
TTTACTTCACGGGCGAGGTCTCTGGTTCAAGTCCAGGATGGCCCAGCTGCGCCAGGGAAAAGAATAGAAGAAGCATCTGA
CTCTTTCATGCATACTCCACTTGGCTCGGGGGGATATAGCTCAGTTGGTAGAGCTCCGCTCTTGCAATTGGGTCGTTGCG
ATTACGGGTTGGATGTCTAATTGTCCAGGCGGTAATGATAGTATCTTGTACCTGAACCGGTGGCTCACTTTTTCTAAGTA
ATGGGGAAGAGGACCGAAACATGCCACTGAAAGACTCTACTGAGACAAAAAGATGGGCTGTCAAGAACGTAGAGGAGGTA
GGATGGGTGGTTGGTCAGATCTAGTATGGATCGTACATGGACGATTGTTGGAGTCGGCGGCTCTCCTAGGGTTCCATCAT
CTGGGATCCCTGGGGAAGAGGATCAAGTTGGCCCTTGCGAATAGCTTGATGCACTATCTCCCTTCAACCCTTTGCTTTGA
GCGAAATGTGGCAAAAGGAAGGAAAATCCATGGACCGACCCCATCGTCTCCACCCCGTAGGAACTACGAGATCGCCCCAA
GGACGCCTTCGGCATCCAGGGGTCACGGACCGGCCATAGACCCTGTTCAATAAGTGGAACGCATTAGCTGTCCGCTCTCC
GGTTGGGCAGTAAGGGTCGGAGAAGGGCAATCACTCGTTCTTAAAATAAAACCAGCATTCTTAAGACCAAAGAGTCGGGC
GGAAAAAGGGAGAGAGCTCTCTGTTCCTGGTTCTCCTGTAGCTGGATTCTCCGGAACCACAAGACAAGAATCCTTAGAAT
GAAGGAATGGGATTCCAACTCAGCACCTTT--------TGAGAAGAGTTGCTCTTTGGAGAGCACAGTACGATGAAAGTT
GTAAGCTGTGTTCGGGGGGGAGTTATTGTCTATCGTCGGCCTCTATGGTAGAATCGGCCGGGGAGGCCTGAGAGGCAGTG
GTTTACCCTGCGGCGGATGTCAGCGGTTCGAGTCCGCTTATCTCCAGCCCGTGAACTTAGCTGATACTATGATAACACCC
AATTTTTCCAATTCGGCAGTTCGATCTATGATTTCTCATTCATGGACGTTGATAAGATCCTTCCATTTAGCAGCACCTTA
GGATGGCATAGCCTTAACATTAATGGCGAGGTTCAAACGAGGAAAGGCTTACGGTGGATACCTAGGCACCCAGAGACGAA
GAAGGGCGTAGCAAGCGACGAAATGCTTCGGGGAGTTGAAAATAAGCATAGATCCGGAGATTCCCGAATAGGTCAACCTT
TCGAACTGCTGCTGAATCCATGGGCAGGCAAGAGACAACCTGGCGAACTGAAACATCTTAGTAGCCAGAGGAAAAGAAAG
CAAAAGCGATTCCCGTAGTAGCGGCGAGCGAAATGGGAGCAGCCTAAACCGTGAAAACGGGGTTGTGGGAGAGCAATACA
AGCGTCGTGCTGCTAGGCGAAGCAGTGGAGTGCTGCACCCTAGATGGCGAGAGTCCAGTAGCCGAAAGCATCACTAGCGT
ACGCTCTGACCCGAGTAGCATGGGGCACGTGGAATCCCGTGTGAATCAGCAAGGACCACCTTGCAAGGCTAAATACTCCT
GGGTGACCGATAGCGAAGTAGTACCGTGAGGGAAAGGTGAAAAGAACCCCCATCGGGGAGTGAAATAGAACATGAAACCG
TGAGCTCCCAAGCAGTGGGAGGAGAATGTGATCTCTGACCGCGTGCCTGTTGAAGAATGAGCCGGCGACTCATAGGCAGT
GGCTTGGTTAAGGGAACCCACCGGAGCCGTAGCGAAAGCGAGTCTTCATAGGGCGATTGTCACTGCTTATGGACCCGAAC
CTGGGTGATCTATCCATGACCAGGATGAAGCTTGGGTGAAACTAAGTGGAGGTCCGAACCGACTGATGTTGAAGAATCAG
CGGATGAGTTGTGGTTAGGGGTGAAATGCCACTCGAACCCAGAGCTAGCTGGTTCTCCCCGAAATGCGTTGAGGCGCAGC
AGTTGACTGGACATCTAGGGGTAAAGCACTGTTTCGGTGCGGGCCGCGAGAGCGGTACCAAATCGAGGCAAACTCTGAAT
ACTAGATATGACCCCAAAATTACAGGGGCCAAGGTCGGCCAGTGAGACGATGGGGGATAAGCTTCATCGTCGAGAGGGAA
ACAGCCCGAATCACCAGCTAAGGCCCCTAAATGACCGCTCAGTGATAAAGGAGGTAGGGGTGCAGAGACAGCCAGGAGGT
TTGCCTAGAAGCAGCCACCCTTGAAAGAGTGCGTAATAGCTCACTGATCGAGCGCTCTTGCGCCGAAGATGAACGGGGCT
AAGCGATCTGCCGAAGCTGTGGGATGTCAAAATGCATCGGTAGGGGAGCGTTCCGCCTTAGAGGGAAGCGCCCGCGCAAG
CAGGTGTGGACGAAGCGGAAGCGAGAATGTCGGCTTGAGTAACGCAAACATTGGTGAGAATCCAATGCCCCGAAAACCTA
AGGGTTCCTCCGCAAGGTTCGTCCACGGAGGGTGAGTCAGGGCCTAAGATCAGGCCGAAAGGCGTAGTCGATGGACAACA
GGTGAATATTCCTGTACTACCCCTTGTTGGTCCCGAGGGACGGAGGAGGCTAGGTTAGCCGAAAGATGGTTATCGGTTCA
AGGACGCAAGGTGACCTTGTTTTTTCAGGGTAAGAAGGGGTAGAGGAAATGCCTCGAGCCAATGTCCGAGTACGAGGCGC
TACGGCGCTGAAGTAATCCATGCCATACTCCCAGGAAAAGCTCGAACGACCTTCAACAAAAGGGTACCTGTACCCGAAAC
CGACACAGGTGGGTAGGTAGAGAATACCTAGGGGCGCGAGACAACTCTCTCTAAGGAACTCGGCAAAATAGCCCCGTAAC
TTCGGGAGAAGGGGTGCCTCCTCACAAAGGGGGTCGCAGTGACCAGGCCCGGGCGACTGTTTACCAAAAACACAGGTCTC
CGCAAAGTCGTAAGACCATGTATGGGGGCTGACGCCTGCCCAGTGCCGGAAGGTCAAGGAAGTTGGTGACCTGATGACAG
AGGAGCCGGCGACCGAAGCCCCGGTGAACGGCGGCCGTAACTATAACGGTCCTAAGGTAGCGAAATTCCTTGTCGGGTAA
GTTCCGACCCGCACGAAAGGCGTAACGATCTGGGCACTGTCTCGGAGAGAGGCTCGGTGAAATAGACATGTCTGTGAAGA
TGCGGACTACCTGCACCTGGACAGAAAGACCCTATGAAGCTTCACTGTTCCCTGGGATTGGCTTTGGGCCTTTCCTGCGC
AGCTTAGGTGGAAGGCGGAGAAGGCCTCCTTACGGGGGGGCCCGAGCCATCAGTGAGATACCACTCTGGAAGAGCTAGAA
TTCTAACCTTGTGTCAGGACCTACGGGCCAAGGGACAGTCTCAGGTAGACAGTTTCTATGGGGCGTAGGCCTCCCAAAAG
GTAACGGAGGCGTGCAAAGGTTTCCTCGGGCCGGACGGAGATTGGCCCTCGAGTGCAAAGGCATAAGGGAGCTTGACTGC
AAGACCCACCCGTCGAGCAGGGACGAAAGTCGGCCTTAGTGATCCGACGGTGCCGAGTGGAAGGGCCGTCGCTCAACGGA
TAAAAGTTACTCTAGGGATAACAGGCTGATCTTCCCCAAGAGTTCACATCGACGGGAAGGTTTGGCACCTCGATGTCGGC
TCTTCGCCACCTGGGGCTGTAGCATGTTCCAAGGGTTGGGCTGTTCGCCCATTAAAGCGGTACGTGAGCTGGGTTCAGAA
CGTCGTGAGACAGTTCGGTCCATATCCGGTGCGGGCGTTAGAGCATTGAGAGGACCTTTCCCTAGTACGAGAGGACCGGG
AAGGACGCACCTCTGGTGTACCAGTTATCGTGCCCACGGTAAACGCTGGGTAGCCAAGTGCGGAGCGGATAACTGCTGAA
AGCATCTAAGTAGTAAGCCCACCCCAAGATGAGTGCTCTCCTATTCCGACTTCCCCAGAGCCTCCGGTAGCACAGCCGAG
ACAGCGACGGGTTCTCTGCCCCCCCTGCGGGGATGGAGCGACAGAAGTATTGAGAATCCAAGATAAGGTCACGGCGAGAC
GAGCCGTTTATCATTACGATAGGTGTCAAGTGGAAGTGCAGTGATGTATGCAGCTGAGGCATCCTAACAGACCGAGAGAT
TTGAACCTTGTTCCTACACGACCTGATCAATTCGATCAGGCACTCGCCATCTATTTTCATTGTTCAACTGTTTGACAACA
TGAAAATACCAAAAGCTCTGCCCTTCCCTATCTATCCAAGGGAGGGAAGGGCAGAGGCCTTTGGTGTCCCTTCCAGTCAA
GAATTGGGGCCTCACAATCACTAGCCAATATACTTTTCTCTCATGCCTTTCTTCGTTCATGGTTCGATATTCTGGTGTCC
TAGGCGTAGAGGAACCACACCAATCCATCCCGAACTTGGTGGTTAAACTCTACTGCGGTGACGATACTATAGGGGAGGTC
CTGCGGAAAAATAGCTCGACGCCAGAATGATAAAAAGCTTAACACCTCTTATTTTACTTTTAAAATATAAAAAAGAGAAA
AATAAAAAATGCAAAGGTCGTCTTATTCAAAACCCCAATTAGAATTATGACATCTCTTCTCTCACCCCTCACACCTCGGA
ACGCACTGTTCTTATAGAGAGAAACGCGCTTTCACATCTTATTAACC-----CGAAACGAAATGGCTGAGGAGAGGTTCC
TTTTTGAGGGTACTCCCGGGAACAGATCCAGTGGAGACGGGGTGGGGCCTGTAGCTCAGAGGATTAGAGCACGTGGCTAC
GAACCACGGTGTCGGGGGTTCGAATCCCTCCTCGCCCACAACCGGCCCAAAAGGGAAGGACCTTTCCTTTACCTCTGGGG
GTAAGAAAATAATGATCGGGATAGTGGATGCAAAGCTATTGAACTTGGGTATGGTCTTTTGTCGAAATGGAATGGCCTTA
CTTTTTCTTTTTATTTATTTTATCGCGAAGGGG-TTTTAATTACATATAGTAACCCCGGTCGGAATCAGCATATTTATGT
TTTACTCCCCGTAACTCTTCCTCAGCCAGGCTTGGGCAGAATAGCGGAGCAAATACAAGTATTACTAGCATAGCAAAAAT
GCGTTCCTCGTCATTAATATGTTTGCTCGCGTTAATTGTGGCCTATCGGGAGACTGCATCTTTGATGCACTGCTAGTACA
TCATCTGAGAATTCTTAATTGGCTAGTTGTAAATAGCCTTGGGGCTAAAGGGATTACCCCGGATCTACGCCGAGGTATTG
ACGGTGATTCTCAAATATCGTAGAACAGAATGTGATACGATGAGATAGAATGCAATAGAAACAAAGACAGGGAACGGGTT
ACCTACCCCTAACGGTCAAAGCGAGCCCTTTAATTCAATTCTTCATTCTTTAATGAAATTAAGAATCAATCAAATCTCCC
CAAGTAGGATTCGAACCTACGACCAATCAGTTAACAGCCGACCGCTCTACCACTGAGCTACTGAGGAACAACGGGAGATT
CGACCTCATAGAGTTCAACTCCCGTTCTCAACCCATGAGTCCGAAGCTTCCTTCGTAACTCCCGGAACTTCTTCGTAGTG
GCTCCGTTCCATGCCTCATTTCATAGGGAACCTCAAAGTGGCTCTATTTCATTATATTCCATCTATATCCCAATTCCATT
CATTTAATATCCCTTTGGTGTCATTGACATAAGAGATGTCATTTATAGTCTATCTCTTTCTATATATGGAAAGTTAACAA
ATCATCATATAATAATCGAGAAATTGAAATAGAAAAGAAAAAAGGGAGGTTTGTGATGATTTTGAAATCTTTTCTACTAG
GTAATCTATTATCCTTATGCATGAAGATAATAAATTCGGTCGTTGTGGTCGGACTCTATTATGGATTTCTGACCACATTC
TCCATAGGGCCCTCTTATATCTTCCTTCTCCGAGCTCGGGTTATGGAAGAAGGAACCGAGAAGGAGGTATCAGCAACAAC
TGGTTTTATTACGGGGCAGCTCATGATGTTCATATCGATCTATTATGCGCCTCTGCATCTAGCATTGGGTAGACCTCATA
CAATAACTGTCCTAGTTCTACCGTATCTTTTGTTTCATTTCTTCTGGAACAATCACAAAAACTTTTTTTATTATGGATCT
ACTACCAGAAATTCAATGCGTAATCTCAGCATTCAATGTGTATTCCTGAATAATCTAATTTTTCAATTATTCAACCATTT
CATTTTACCAAGTTCAACGTTAGCCAGATTAGTCAACATTTATATGTTTCGATGCAACAACAAGATGTTATTTGTAACAA
GTAATTTTGTTGGTTGGTTAATTGGTCACATTTTATTCATGAAATGGGTTGGCTTGGTATTATTCTGGATACGGCAAAAT
TATTCGATTCGATCTAATAATAAGTACCTTGTGTCAGAATTGAGAAATTCTATGGCTCGAATCTTTAGTATTCTCTTATT
TATCACCTGTGTCTACTATTTAGGCAGAATGCCGTCGCCTATTGTCACTAAGAAACTGAAAGAAACCTCAGAAACGGA--
-------AGAAAGAAAAGAAGAAAACGATGTAGAAACAACTTACGAAGAAGACAAAGATAGCCCAGACTACGAAGATTTT
TATCTTGATACTCATCAAGATAATTGGGAATTGGTAAAACTTAACTTAAAAAAAGAAGAGAAAAATGAAAAAAAAAAAAG
ATTGATACATAAGATAAA-TACAAAAATAAATAAGAAGAGACTCGTCCGCCTCCCATATATTTAACCCCTTCCCCTATAA
AGAAACTCGTAACGCCAACCCCGTTTGTAATTCCATCAATTATATGTCTATCAAAAAACTGAATTCGTTCAGCGAATTCT
CTTATATTTACAGTAAAAATCTTAGTATAAAAAATATCTATGTAACCACGATTATATGACCAATTGTATATCACATTTTC
TACTTGGTCCAAGAGAATTCTCTTAGGGCCCCCCTTTACAAAAAAATTGGCTAAGTCCAAATTTGGTAGAGATGAATAAA
CGGATCCATATAAAATAGATGCTATAAATAATCCAAAAAGAGCTATACTGACCGAAAAAACTGCATTTTTAAAAAAATCA
TACCAATCTGGGGAACCATTAAAATTTGGATGGAAAAAGTTTGTGGACGGAGTTAACCATTTCGATAATAGATCAAAATC
TATTACTCCTTGATCAAAATGAATTCCGATTGATCCAACGAATAAAGTAAATAGTACTAATACAAGTAGAGGGAACAACA
TAGTATTGTCCGACTCATGAGGATAGGTGTAAGTATATTTATTTCTAAAGTGAGTACTAATGTATCGTACTCTATTTCTT
CCATTATCATCAATTTGATATGTATCCTTTGAAAAAAAGGAGACCTTATTATTCACTGTTGATAAAAGTAAATTTCTATT
GACCGCTTTTGGCACTTTTTTTCCCCATAAAGATATTGAATAGAAAGAACTATTTTTAGTGCTACTGTAATTTTGAAAAT
GAATGCGCAAATGTCCATCAAAGGTAAGTAAATAGATCCGAAACATATAAAATGCGGTTAATCCCGCTGTAAAGAAAGCT
ATTATTGCGAAAGTTGGTGAATACAACCAACTATCATGAAGAATTTCATCTTTGGACCAAAAACAAGCAAGAGGCGGAAT
ACCACAAAGGGAGAGTGTACCTAATAAAAAGGTAATTCTTGTAATTGGAACATATTTTGTTAAACCGCCCATAAGAACCA
TATTTTGACTTTTATCTGGTGAATATCCAACAATGGGTTCCATTGAATGAATAATTGATCCGGATCCCAAAAACAATAAA
GCTTTCGAATAGGCATGAGTGATCAAATGGAATAAAGCGGCTCGATAAGAACCTATACCCAGAGCTAACATAATATAACC
CAATTGAGACATTGTCGAGTAAGCTAAACTTCTTTTAATGTCTCTTTGAGCAAGAGCCAAAGTAGCTCCTAATAGTACTG
TTATTACGCCTATTGAAGAAATGATATTCATTATGGAAGGTATAACTATGAAAAGAGGAAGAAGCCGAGCTACAAGAAAA
ATTCCCGCTGCTACCATAGTAGCAGCATGTATAAGAGCAGAAATGGGAGTGGGTCCTTCCATAGCATCAGGTAACCATAT
GTGAAGAGGGAATTGTGCGGATTTAGCAACTGCACCAACGAATAAAAAAGAAGCACACAGAGTAACAAATAAGGAATTTA
CTCCATTATTATGAACCAAGTTATTAATTATTTCGAACAAATCCCGAAATTCTAAACTACCTGTTATCCAATAAAGTCCT
AAAATTCCTAATAATAAACCAAAATCCCCTATACGATTGGTTACAAAAGCTTTTTGGCAAGCACTTGCCGCACTCGGTCG
TGTGAACCAAAAACCTATTAATAAATAGGAACACATTCCTACAAGTTCCCAAAAAATATAAATTTGTATAAAATTGGAAC
TAGTAACTAATCCTAACATAGAACTATTGAAAAAACTCATATAGGCAAAAAATCTCAAATATCCTTGATCGTGAGACATA
TAATTGTCACTATAAATAAGAACTATGATTCCAACAGTAGTAATTAATATTGACATGATAGAAGTAAGTGGATCGATCAA
GTGTCCGAACTCTAAAGAAAAATCATTATTGACGGTCCAAGACCATAAATATTGATAGATAAAATTTCCATTTATTTGCT
GAATAGATAGATTGACCGAAAATGCCATAGCTATACTTAGCATCAAAACACTCGGAAAAGCCCACATACGGCGAATATTT
TTTGTTGCTGTCCGAATAAGCAGAAGTCCAAATCCTATTAACATAGTAACTGTAAACGGAAGAAAGGGTATTATC--CAT
GCATATTTA-----------------------------------------------------------------------
--------------------------------------------------------------------------------
----------------------------------------------------------------------TATGTA----
----NNNNNNNNNNNNNNNNN--NNNNNNNNNNNNNNNNNNNNNNNNNNNNNNNNNNNNNNNNNNNNNNNNNNNNNNNNN
NNNNNNNN-NNNNNNNNNNNNNNNNNNNNNNNNNNNNNNNNNNNNNNNNNNNNNNNNNNNNNNNNNNNNNNNNNNNNNNN
NNNNNNNNNNNNNNNNNNNNNNNNNNNNNNNNNNNNNNNNNNNNNNNNNNNNNNNNNNNNNNNNNNNNNNNNNNNNNNNN
NNNNNNNNNNNNNNNNNNNNN-NNNNNNNNNNNNNNNNNNNNNNNNNNNNNNNNNNNNNN-----NNNNNNNNNNNNNNN
NNNNNNNNNNNNNNNNNNNNNNNNN------NNNNNNNNNNNNNNNNNNNNNNNNNNNNNNNNN----------------
NNNNNNNNNNNNNNNNNNNNNNNNNNNNNNNNNNNNNNNNNNNNNNNN---NNNNN------------------------
----------------NNNNNNNNNNNNNNNNNNN-AAAAAAANNNNNNNNNNNNNNNNNNNNNNNN-NNNNNNNNNNNN
NNNNNNNNNNNNNNNNNNNNNNNNNNNNNNNNNNNNNNNNNNNNNNNNNNNNNNNNNNNNNNNNNNNNNNNNNN--NNNN
NNNNNNNGAACTGAAAAAAAAA-CTCAAAATTGGAGTTCTCCTTCTTAGGTAATAGAATGTCTTGTTTAACATNNNNNNN
NNNNNNNNNNNCTTAAGTTTGAATTTNNATTAT-----------------------------------------------
--------------------------------------------------------------------------------
---------------------------------AGACACAGTAATATGAGCTTATTCAATTCCAAACTAATAATCAT-AA
AATTCCTTTTTGAATTTCCCCC---TTTCTTCCATTTTTTTGCCTAGTGTGTTAATATGTGACATTGNNNNNNNNNNNNN
NNNNNNNNNNNNNNNNNNNNNNNNNNNNNNNNNNNNN--------------------NNNNNNNNNNNNNNNNNNNNNNN
NNNNNN---------NNNNNNNNNNNNNNNNNNNNNNNNNNNNNNNNNNNNNNNNNNNNNNNNNATACATGNNNNNNACA
TACAACAATAAAAANGAGTAATTC-TTTTTTTTTTTGAATGGCAGTTCCAAAAAAACGTATTTCTATATCAAAAAAACGT
ATTCGTAGAAATATTTGGAAGAAAAAAGGGTATTTAGCTGCAATAAAAGCTTTTTCTTTAGCAAAGTCAGTTTCTACTGG
AGATTCAAAAAGTTTTTTTGTGCGACAAACAAATAAGAAAATCTTGGAATAATCGGAATTTCCAGGGCTAGAAGAATTTC
CAATTTTGGAATATGAATAATTCCCCTTTAACTAAATGTATTGATGTNNNNNACNN-----NNNNNNNNNNNNN---NNN
NNNNNNNNNNNNNNNNNNNNNNNNNNNNNNNNNNNNNNNNNNNNNNNNNNNNNNNNNNNNN------NNNNNNNNNNNNN
NNNNN--NNNNNNNNNNNNNNNNNNNNNNNNNNNNNNNNNNNNNNNNNNNNNNNNNNNNNNNNNNNNNNNNNNNNNNNNN
N-NNNNNNNNNNNNNNNNNNNNN-NNNNNNNNNNNNNNNNNNNNNNNNNNNNNNNNNNNNNNNNNNNNNNNNNNNNNNNN
NNNNNNNNNNNNNNNNNNNNNNNNNNNNNN-NNNNNNNNNNNNNNNNNNNNNNNNNNNNNNNNNNNNNNNNNNNNNNNNN
NNNNNNNNNNNNN------NNNNNNNNNNNNNNNNNNNNNNNNNNNNNNNNNNNNNNNNNNNN-----------------
--------------------------------------------------------------------------------
--------------------------------------------------------------------------------
--------------------------------------------------------------------------------
----------------------------------------------------NNNNNNNNNNNNNNNNNNNNNNNNNNNN
NNNNNNNNNNNNNNNNNNNNN--NNNNNCTTATTTATCAGTTCTAATATTTCCTAAACTATATTGAATCCTTGAATCTAG
ATCTAGACGATTCAACATGAATTGACTATTATTATTTCAAGTAAGCCGCTATGGTGAAATCGGTAGACACGCTGCTCTTA
GGAAGCAGTGCTAGAGCATCTCGGTTCGAGTCCGAGTGGCGGCATACTGTAAAAAAGATACAATGGATCCTATAATGTAT
TTAATTTCCAATTTCCATTCTGTAATGGGACCTTTTTTATGTATGATATTTGTGACTTTAGAACATATATTAACTCATCT
CTCTTTTTCGATCATTTCAATTGTGATTACGATTCATTTGATGACCCTATTAATACATGAAATCATAGGGTTGCGTGATT
CGTCGGAAAAAGGAATGATAGTTACTTTTTTTTCTATAACAGGATTATTAGTTACTCGTTGGATTTCTTCGAGACATTTT
CCATTAAGTAATTTATACGAGTCTTTAATCTTCCTTTCGTGGAGTTTTTCCATTATTCATCTAATTTCCAAGATATGGAA
TCGTAAAAATGATTTAAGCGCAATAACCGCCCCAAGTGCCATTTTTACCCAGGGTTTCACCACATCGGGTCTTTCAAGTG
AAATGCATCAATCGTCAAGATTAGTACCTGCTCTACAATCTCAGTGGTTAATGATGCACGTAAGTATGATGTTATTGAGC
TATGCAGCTCTTTTATGTGGGTCGTTATTATCAGTCGCTTTTCTAGTCATTACATTTCGTAAAAACATCGATATTTTTTG
TCAAATAAAAATTTTCTTAATTNNNNTTAAGTCATTNNNNNNNNGCAAAATCGNNTACNNNNNNNNNNNNNNNNNNNNNN
NNNNNNNCACTTCTTTTGTTCCATTTCGAAATTATTACAAATATCAATTAACTCAGCGTTTAGATTATTGGAGTTATCGT
GTCATTAGTTTAGGGTTTACCTTTTTAACCATAGGTATTCTTTCTGGAGCAGTATGGGCTAACGAGGCATGGGGATCTTA
TTGGAATTGGGACCCCAAAGAAACTTGGGCATTTATTACTTGGACCATATTCGCGATTTATTCACATACTAGAACAAATC
AAGGTTTGCAAGGTACGAATTCGTCACTTGTAGCGTCTATAGGATTTCTTATAATTTGGATATGCTATTTTTGGATCAAT
CTATTAGGAATAGGTCTACATAGTTATGGTTCATTCACATTAATATCTAATTGAATAAATTCCATAAGGAATACATAAGA
CCGTCGTACCGTACGTAACGGAAAGTTTGCGCAGGTTTTTGAGAACCATTTGAATGATTCCTTGATTCAAATGGTTCTCA
AAAACTCGGAACATATTTTATTAGAATTCTAATTCACTTTATTTTTTTGTGTTGTACAGTTCNNNNNNNNNNNNNNNNNN
NNNNNNNNNNNNNNNNNNNNNNNNNNNNNNNNNNNNNNNNNNNNNNNNNNTAATTAGATAGAATAGCTTGTACCTTGTCA
ACTGATAGCGAAAGAACAAAATCAGGATAAATGCCAATCCCTATTACGGGTAAAAAGATACAGATTGAAACAAATAGTTC
TCTTGGTCCAGAATCCACAAAATTGGAGTTTGGAACATTGAATAGTTTGTATCCATAAAACATCTGACGTAACATAGATA
ATAAATAAATAGGAGTTAATATCATTCCAATTGCCATTACAAAGGTAATTAGTATTTTGGGCATTAAAAGATATTTTGGA
CTGGTAATTATTCCAAAAAATACTACTAATTCTGCAACAAAACCACTCATTCCTGGCAATGCAAGAGAAGCCATCGAGAA
ACTACTAAACATGGTAAATATTTTTGGCATTGGGATGGATATCCCTCCCATTTCGTCGAGATAAACAAGACGTATTCTAT
CACAACTCGTTCCTACCAAGAAAAAAAGTGCAGCACCAATAAATCCATGAGAGATTATTTGTAAAACGGCTCCGTTGAGT
CCCATGTCGGTTATAGAACTAATTCCTATAATTATGAAACCCATGTGAGATACAGAAGAATAGGCTATTCTCTTTTTTAA
ATTGCGTTGACCAAGAGAGGTTGAAGCTGCATAGATTATTTGTATTGTCCCTATTATCACCAACCAGGGAGAAAATATAG
AGTGGGCGTGAGGTAATAATTCCATATTGATCCGAATCAATCCATATGCCCCCATTTTTAATAAGATTCCCGCTAGAAGC
ATACATGTACTGTAATGTGCTTCCCCATGGGTATCTGGTAGCCATGTATGTAGGGGTATAATCGGCGATTTGACAGCATA
AGCAATAAGGAAGCCCAAATAGAATATTATTTCTAATGTCACAGGATATGACTGATTGGCTAATCTTTCAAAATCCAATA
TGGGTTCATTGGAACCATATAAACCCATACCTAGAACTCCTATTAAGAGAAAAACGGAACCTCCCGCAGTGTACAAAATA
AACTTTGTAGCTGAGTACAAACGTTTCTTTCCTCCCCACATGGATAAAAGTAAGTAAACAGGAATTAATTCTAACTCCCA
CATGAGAAAAAAAAGTAAAAGGTCTCGAGAAGAAAATAATCCTATTTGCCCACTGTACATTGCTAACATGAGGAAATAGA
ACAATCGCGAATTTCGAGTAACAGGCCAAGCTGCTAAAGTGGCTAAAGTAATGATAAATCCTGTCAGTAAAATAGGTCCT
ATGGAAAGTCCATCGATTCCCAGTCTCCAGTGAAAATCAAAAATATTTATCCATTTTAAATCCTCTTCCAATTGAATTAA
TGGATCATCCAATTGGAAATGATAACAGAACACATAGGTTGTTAGAAGGAGTTCTAATAAGCATATAAATATAGTATACC
ACCTAAATACCTTATTTCCCTTATGAGGAAGAAAGAAAATTGAAGAACCCACGAATATCGGCAAAACTACAAGTAGTGTT
AACCAAGGGAAATAACTCGTGATAAAGACAAGATGCATTTTGACCAAAAAACCCGTGCTCGGAATAATATATTTTCTCGA
GTACGGGTTTTTGTCGGTAAAAAGGAATCAAATGATTCAAGTGGAGTTTTTTATAACGTGTCAATAAGATAGACCCATGC
TGCGAGTTGTTTCATGCCATAAATAAACGCGTACACTCAAAAAATCTGTTGGACAAGCGGATTCACATCTCTTACAACCT
ACACAGTCCTCGGTTCTTGGCGCGGAAGCAATTTGCTTAGCTTTACATCCGTCCCAAGGTATCATTTCCAATACATCTGT
GGGGCAGGCTCGTACACATTGAGTACATCCTATACATGTATCATAAATTTTTACTGAATGTGACATTGGGTCTATAAATT
CCAGTTTTGAACAT-AAAAATTTTCGATCTGGTAAAGTTAAATCAGGAGGAAATTAATTNNNTATTTA-----TATTGTA
GACACCAGACGAATCAATGGTTTATCAAAAAAATATAATATTAAAAATCAATATATTTCTAAATCTGTTCATGAGAAAGG
ACCAAGAAACTTTGATTTCCGTTTCAACAACCATGATTATACAAGTCACACATATGATTTCACATTGACATTGGCCAACA
GATCATCAATATTTCAATAGTAATATANNNNNNNNNNNNNNNNNNNNNNNNNNNNNNNNNNNNNNNNNNNNNNNNNNNNN
NNNNNNNNNNNNNNNNNNNNNNNNNNNNNNNNNNNNN-NNNNNNNNNNNNNNNNNNTATGATAGTTATGACTAATTATTC
AACAAATTTGATTGATTGATACGAGTTGATTTTCTGTTACGATAAATCGACGAAACAATAGCTAGCCCAATAGCCGCTTC
CGCAGCTGCAATGGCTATAACAAAGATTGAGAAAATGTCTCCTTTTAATTGGCGGCTATCAAATATATTAGAAAATGTTA
CGAGATTTATATTAACCGAATTTAGTATAAGCTCAAGACACATAAGTGCTCTAACCATGTTTCGACTTGTGATCAATCCA
TAGATACCGATAGAAAATAAGTAGACGCTCAAAAAAAGTATATGTTCAAACATCATTGGCTAACTCCTCATGAATCTCGA
TTCATTTCAATATGAACAACAATTCAACCGATTTTATTAACCAGAATCGAGTAATTACAGAAAAAAGAGGGTATCAGCAG
TAGATTAAATGAAAAA-TTTTCCCTTTTCATTGGATTTCGAATTTCTAA---------TAATTCTAAGTATTTCTTATTG
ACGAGCCATAGTAATTGCACCTATCAAAGAAACTAAAAGAATTATAGAAATAAGTTCAAACGGAAGATAAAAATCTGTTG
ATAAATGAATTCCAATTTGTTGAACGTTACTAATAAGGTCCTGTTCTATAATCTGATTTGATCTTGTAGTCCAAAGAATT
CCGTACCATGACGTATCTAAGATAGTAGTAATTAGTGAAAAAAGAATACTTATACAAACCAGTGAAGTGACTCCATCTCC
AACAGTCCAAAAATAGGAATCGTTCGAATATTCTGAACCATTCATGAACATAACAGCAAATAGGATTAAGACATTTATGG
CTCCTACATAAATAAGGAGCTGTGTGGCAGCTACAAAATAGGAATTTGATAGAATATAGAATAAGGATATACAAACAAGA
ACCAATCCCAATGAAAAGGAAGAATAAATTGGATTGGTAAATAACACTACTCCTAGACCTCCTAATATAAGAACTGATCC
CAGAAATACTACAAGTATATCGTGTATTGGTCCAGGTAAATCCATTATGTATAACAGATAAATAAGTCGAAATATTTCAT
GACCTTACTAAATAGTCCAGGAAAGAAAAGGGTGTTCCCTNNNNNNNNNNNN----NNNGTATATGANNNNNNNNNNNNN
NNNNNNNNNNNNNNNNNNNNNNNNNNNNNNNNNNNNNNNNNNNN---------NNNNNNNNNNNNNNNNNNNNNNNNNNN
NNNNNNNNNNNNNNNNNNNNNNNNNNNNNNNNNNNNNNNNNNNNNNNNNNNNNNNNNNNNNNNNNNNNNTCGCTAAA-CA
TATTCTCAGTTTAAAACAAAGAGTGATTCTCAACAATCAATAGTTATTATTTGTAATTTCTGACCAACCAAAAAGGGGGG
GCTTGGATCCTTTATATCAAAAGGATATCTTAGTAATCAGTAACCGTTCTTGAATCAAGAGGGTTCTCCTTGTCTATTTT
GATTTGAGTCGAATTTATAACTGTTTGAATTGTGTAATCTCCAATTACTGGCATTGGTAACCGACCCAAAGCAATTTGAT
TATAATTCAATTCGTGACGATCATAAGTAGAAAGTTCATATTCTTCAGTCATTGATAAACAGTTTGTTGGGCAATACTCG
ACACAGTTACCACAAAATATACAGACCCCAAAATCAATACTATAATTAAACAATTGTTTCTTTTTAATATTTTTTTCAAA
TTTCCAATCAACAACGGGTAGATCTATGGGACATACACGAACACATACTTCACAAGCAATACATTTATCAAATTCAAAGT
GGATTCGACCACGGAAACGCTCCGATGTGATCGATTTTTCATAAGGATATTGAATAGTTATAGGTAAACGATTTGTATGG
GATAAGGTAATTATGAAACTTTGACCAATGTACCTTGCTGCCCGTATTGTTTGTTCACCATAATTTATGAACCCGGTCAC
CATAGGGAACATATTGTGGGTCTCCGTGAATAAATTGATGTTTCTTTCTCTTGTTTGAGATCAATTATGAATCTAGAATA
TCGTTATCTTATTTTATTCTTTA---------TAGTGAAACAAGTTGGGAAGAAGTTGTCAATAATAGATTACCCAGGGA
AATAGGTAAAAGAAATTTCCATCCAAGATTTAATAGCTGGTCCATTCTCATTCTAGGTAAAGTCCATCTTGCTGCGATCG
GAATGAACAGAAACAAATAAGCTTTAGCTAATGTAATAAATATCCCAATTGTCGTTCCAAAGACTCCATCCATTTGATTT
ATTCCGAAAAGTTCAGGAATAGATATATACGGAATAGAGAAATTCCACCCACCTAAGTAAAGAACTGTTATAAATAATGA
AGAAACTAATAAATTTAGGTAAGAAGCAAGGTAAAATAAAGCGTATTTGATACCTGAATATTCTGTTTGATAACCTGCTA
CTAATTCTTCCTCTGCTTCTGGTAAATCGAAGGGTAATCTTTCACATTCTGCTAGAGAAGAAATTAGAAAAACAACAAAC
CCGATAGGCTGACGCCACAGATTCCACCCCCAAAATCCATATTTTGACTGCGCCTCAACTATATCAACTGTACTTAAACT
GTTAGATAATCATAGTCGATAATAACATCACTGCTCGTATCCCTATTTCAAAACCGTACATGAGACCTCAGCTTCATACA
GCTCCTCTATGGCCACAAATAAAT-TAAGGACTTTCTCGATATTATCTCCATCCTTATTTGGATGGTAAATATACATCGG
GAAGACAAAAATTAGACCAATGAAATTCCGTCTGCTCAAATATAAAAGGTGCTTCCGAATTGATCTTATCC-ATTACAAT
TTGA---------ATTTTTCTTTGTTTGGTAATAACNNNNNNNNNNNNNNNNNNNNNNNNNNNNNNNNNNNNNNNNNNNN
NNNNNNNNNNNNNNN---------NNNNNNNNNNNNNNNNNNNNNNNNNNNNNNNNNNNNNNNNNNNNNNNNNNNNNNNN
NNNNNNNNNNNNNNNNNNNNNNNNNNNNNNNNNNNNNNNNNNNNNNNNNNNNNNNNNNNN--------------------
-------NNNNNNNNNNNNNNNNNNNNNNNNNNNNNNNNNNNNNNNNNNNNCTCAGAGAGAGGGTACTCTGAAAAAAAAA
AATAAAGGATTAATTCGTTTTTGATAGTCATTTCTTTAATCAGTGAATAGGAGCATACTCTAGATCGGAATCGTGGGGAA
GCACTGCTTGGTCATTTCTACCAACTAAAAGTCCCCATTATGATTCGTTTTATCCAAAATTTTATATAAAAATACTGTTT
TTTGATACCTTATATTATCTCCATTACTAATCTTTTGTGTACCTTGGTGTTCCTAACTGTTCACTGATTTTTGATTGATC
TTCGGTATGGTAATATATATATATAAGTAGTAGAACCCCCATACGTTGATCTTTTATACCCGCTTCAAGATATGAGAATT
AGTCAAAGAATCTTAATCTTGGGGTAAACAGTTTTTATACTGCTTATTTTTATATTCTTGTACATAGGGAATGAGATTTT
CTCTTCTTACTGCAAATTTCTAAGCAGTTTGATTTTACTCATATAACTATCTAGTTTAACTCATCGACCCTAATGATGAN
NNNNNNNNNNNNATATCCATTCAATATATTCAACCTCTTTACTTTATTTATAGAGAGAAGGGAAAAAAATAATATTCCAA
CGAATCGCACGTAGAGATATTGATAATACACATAGAGTTAATGGTATTTCATAACTAATAGATTGAGCAGCAGCTCGTAG
ACCACCTAAAAAAGAATATTTATTGTTCGATCCATATCCTGACATAAGAAGTCCAATAGGAGCAATACTTGAAATGGAGA
TCCATAAAAAAACACCTATACTGAGATCGGCTAAAATAAGGCGATATCCAAAAGGAATTACTAAATAACTTAGTAGAACT
GATATGACCGCTATAGACGGTCCCATGCTAAACAAACGAATATCTCCTCTAGATGGAAGTGGGTCCTCTTTAAAAAGTAA
TTTGGTCCCATCTGCTAGAGCTTGAAGAATCCCCAACGGACCGGCATATTCAGGTCCAATACGTTGTTGTATTGCTGCGG
ATATTTCTCTTTCTAACCACACAATTACTAGGACCCCTATTGTGATTCCTAATAGAAGGGTGAAAATGGGAACAAAGATC
CCTATGAGTCCATAAACTTCTTTTAAGGATTCCCATCTAGAAAAAGAATTGATAACTTGTACTTCTACTTCTGTCGTATC
AATTATCATTTCAACGATCAATTTCTCCCATAATGATATCTATACTACCTAGTATTGTCATGATATCGGCCAATTTCATT
CTTTTAACTAATTGAGGGAGAATTTGCAAATTGATAAAACCCGGTGGGCGAATTTTCCATCTCCAGGGGAAAACACTACT
ATCTCCTATCAAATAAATTCCTAATTCTCCTTTTGGGGCTTCCACTCTCACATAAAGTTCTTGTTTCGATAATTCAAAAT
TGGGTGAAAGTTTTTTAGTAATAAATCTATATTCAAAATTAGTCCATTCGGAATTTTTTGCTCTATCAAAGCGCCGGACT
TCTAAATTTTCATAGGGCCCCCCAGGAATTCCTTCTAGAGCCTGTTGAATAATTTTTATAGATTCCTTCATTTCATCGAT
TCGGACTAAATAACGAGCTAGTGAATCTCCTTCTTTTTGCCATTGGACTTCCCAATCGAATTTATTGTAACACTCATAAC
TATCAACTTTACGAAGATCCCACTGTATTCCAGAAGCACGTAACATCGGCCCTGATAAACCCCAATTTATTGCTTCTTCT
CCACCAATAATGCCCACTCCTTCAACTCGTTCCAAAAAAACGGGATTCCGTGTAATAAGTTTTTGATATTCAGCAATTCC
TGTTAAAGAATAATCACAGAAATCCAAACATTTATCTATCCAGCCATAAGGCAGATCAGCAGCAACCCCCCCAATACGGA
AATAATTATGCATCATTCGCATACCCGTAGCAGCTTCGAATAGATCATATAATAATTCCCTTTCTCTGAAAATATAGAAA
AAGGGAGTCTGTGCGCCGATATCCGCCATAAAGGGCCCAAGCCATAATAAATGAGAAGCTATACGACTCAATTCCAGCAT
AATGACTCTAATGTAACTGGCTCTTTTAGGTACTTGAACACTTTCCAATCGTTCTGGTGCATTTACTGTTATTGCTTCTG
TGAACATAGTAGCTAAATAATCCCACCGTGTTACATAAGGCAAATATTGTATAATCGTTCGATTTTCTGCTATTTTTTCC
ATCCCTCTGTGTAAATAACCCAATACGGGTTCACAATCAATAACATCTTCACCATCAAGAGTAACGATCAGTCGAAGAAC
ACCATGCATTGATGGGTGATGAGGACCCATATTAACTATCATGAGATCTTTTCTTGTAACCGGTACAGTCATATCTTTTC
TTCCTTAATTCATTATTCCATGAATTGATCAAACAAAGTTCATAAAAATGAAAAATTTAACAACTACAAATAACTAAAGA
AAAAAATTCAAACCAACCTTAAAATTAACGAGTTTTTGACTCCCGAATACCTAATTGACCAATTAATTTCTTATAACGTA
CTCTATTTTTATTTGACAAATAATCCAGTAGCCGTTGACGTTTTCCCAGAATTTTCCGTAGGCCCCTTTGTGATAAAAAA
TCTCTTTTATGTAATTCCAAATGTGAAGTGAGTCTCCGTATCTTATCCGTAAAACTGAATACTTGAAATTCAACAGATCC
GCAGTTTTTTTCTTTTTCTTGTCGAATAGCTAAGATGAATGAATTTTTGATCATAAAAAACCAATTTTTCTATTTT----
TTTTTCGTNNNNNNNNNNNNNNNNGTATNNNNNNNNNNNNNNNNNNNCCTGATCNNNNNNNNNNNNNNNNNNNNNNNNNN
NNNNNNNNNNNNNNNNNNNNNNNNNNNNNNNNNNNNNNNNNNNNNNNNNNNNNNNNNNNNNNNNNNNNNNNNNNNNNNNN
NNNNNNGAAAGGGATGNNNCATTTATCA--GAATGTACATGGTATATGTGTATATCN--------NNNNNNNNNNNNNNN
NGTNNNNNNNNGNNNNNNNNNNNATATACTATTAACTAATTCTGAATCGTGGATACATATGTATTCTTGACATACTGAAA
TGACTACCGTTATTGGTATCAAACCAATAACGATTCATACAAGCTAGATCTTCTAATCGATAATTGGGCCAAAGAAACGA
TTTTAATTTAATGAATTTATTTGCATCTGTATTAAGATTAATATGCTTTTCCCCGTTTAAAAATTGTCCCCGGGTTTTTA
TGTTGTTTTGATTGCAAAATAGTGGATTTCGATTCACAACATTCCAATTCCGGAAATTGAAACAAATTAAAATTCTAAAT
TCTCTACGACGTCTGGGAGATAGAATATTTTCGGGAATAAGGAAATCAAAATGATTTCTGCTTCTATTCACAAGAATATT
GCTGTGTTGTGCAATGGATCCATCAAAATTCTTTTTTTCAACATATCCACTTTTTATTATGCATTTTCCATTAGTTTGGC
ACTTATTCTTATCAACCAATGAAATACCTATGGTTTGATATATAATAGATTTTCCATCCTTTTTCATAGATAAACGAATG
GGTTCGATAATAAATATTCCTCTTTTTATCAATTCTGTAAGAGTTAGGTTTTTCTGAATCAACATTACATCCAGATGCAT
CTCTCCTCTTTGAATTGAGGATATAGCAATTTCTCCCCTTGGGTCTATCAGTCTAAGTAGGAGACAATATACCTTGATAT
TATTGATCATTCTTTGATTCAAGGAATCATCCCATCTTAATTGAAAAAGAAAATATTTTTTCAGGAAGAAATCCAGTTCC
GCTTCTTTCTTGCTCTTGAATTGTTTTTTCT-TTCTGCCTTTTTTAATATCTGCTCCCGTGTAATCTTCTTCAAGATTTT
TCTTTTTGTTTTGTTTTCGTAGATCTGATACAAAATCTCCTTGATCTTGTTGN-NNNNNNNNNNNNNNNNNNNNNNNNNN
NNNNNNNNNNNNNNNNNNNNNNNNNNNNNNNNNNNNNNNNNNNNNNNNNNNNNNNNNNNNNNNNNNNNNNNNNNNNNNNN
NNNNNNNNNNNNNNNNNNNNNNN-NNNNNNNNNNNNNNNNNNNNNNNNNNNNNNNNNNNNNNNATTTTATACNNATCAAA
AAGNNNNN-NAAATTCTGGGAAAAACCAAGGTTCTAAATTTGATTTTGATATGGTATGATATAACCTTTCTTGATTCATT
CCTATCCAAT-CAAAAAAAAGATTTTTTTGATTGGATAGGTTGATTTTGTGATGAATCATAAAAGAAAAAGGATCCCTTT
TTTCAACTTTTTGAGAATTTTGAGTTTCAGTTTTAGCGTTTTTATGAATCTTGGTGCCGATATGCGTATTGGCCCAGGTC
TCAATATCGATATTATTTCTAAGACAAGAATGAAGAATTCTACAATCAAAAAATNNNNNNNCCATATTTTTGTCCNNNNC
AATAANNNNNNNNNNNNNNNNNNNNNNNNNNNNNNNNNNNNNNNNNNNNNNNNNNNNNNNNNNNNNNNNNNNNNNNNNNN
NNNNNNNNNNNNNNNNNNNNNNNNNNNNNNNNNNNNNNNNNNNNNNNNNNNNNNNATACAAGTCCTTACTNNNNNNNNNN
NNNNNNNNNNNNNNNNNNNNNNNNTNNNNNNNNNNNNGTTTTTTCACTTTTTCTTTTTGACTTATTGATGAGTTCACTGC
NNNGTAATTTTTTTTCGTGTAATGAATTAATTGGTCTTTTTCTTTTTTATATAAATCTAATTTCATTGAGTCTTTCTTTT
GAATCATACGACATTGATTGACTCTATTTCGCCATTTTTTTGGTACTAAGTGATCCCACTTGGTCTGAGATAAATTGTAT
TGATAATGACCCTTTAACCAATTTTTCCATTTATTCATTCTAGACTTATGAATTTTTTTTTGCCTTGGTTTGGAATCAAA
TATTCCTCGTGTCGTACAATAATTCTTGATTATATCCCTAAGAAAAGGATAGGTGTGATGATATTGAAGTANNNNNNNNN
NNNNNNNNNNNNNNNNNNNNNNNNNNNNNNNNNNNNNNNNNNNNNNNNNNNNNNNNNNNNNNNNNNNNNNNNNNNNNNNN
NNNNNNNNNNNNNNNNNNNNNNNNNNNNNNNNNNNNNNNNNNNNNNNNNNNNNNNNNNNNNNNNNNNNNNNNNNNNNNNN
NNNNNNNNNNNNNNNNNNNNNNNNNNNNNNNNNATTTGTTTCAGCGTTGGAAATGGATTTGTTAATAATTTTTTTTGTTG
ATTCAAAGAAAAGTTGTGCATTGCCCCTTGAAATCTTAANNNNACATAGTNNNNNNNNNNNNNNNNNNNNNNNNNNNNNN
NNNNNNNNNNNNNNNNNNNATTTACGTATTACTCGGATATTTTTTCTTTTGAATATTTGCAAAATATTCTTCTTTGATTC
CGATCTTTTATCATCACAAGCTCGAACTGTTTTTTTCTTGTCTTTTGTGATTCCTTCTATTTGAGTCCTAATTGTTATTG
TCTTATTAGCAAGATCTTTCATTTTTTTTTCTATGAGTGAATAATTTTCATTTACACAATTCGCGGATTGCATTCGAATG
GGCGATTCTCGGATAATCTTATTATTTATATTGGAATCTTTTTCGTNNNNNNNNNNNNNNNNNNCTTNNNNNNNNNNNNN
NNNNNNNNNGAAAATGGGATTTACTNNNNNNNGTTCTTTCATTATTAGGTTTATAACTAGAACTATTCTTGTTTTTTCTT
TTGAAACTTTTAGAAAATCTTTTCTTCTTTCTTTGAAAACCCTTATAACTTGAAAAAATTGCCTTTTTGCTTTTATAGTT
TTTTTTTCAAGTTGGTTAAAAATGGGTTCAAAAAAACAAGGTCGTTTTCGGGGAGACCCGAAAGGTAGTTCTGCTTCCCT
TCCCCAGACTGTTAAAAAACAAAAATTGTCTTTTTTCTCCTTTTTCCTTAGTTTCTGATCTCTATCTCTATGATGAGATC
GTACTTTAGATCTTCGCCAAGGTTTCAGACAGAAAGGAAATAGAATCTTTATCTGAATACCGTCTGTTAACCAATTTTGG
GGAAATTCTGTTTCTGATAATTGAACGCCATTATAGGTACATTTAACATGCATTTCTTTATTCCATTCCTTCAAATCCTC
GTACCATTCGGGGAATTGCAATAATAACATACGACCAATATTTTTAGCTATTATTAATAAGGGTAATATAACGTATTTTC
TAAGAAAAGATTGGGTTACTAACATTAAACCTCTTATTGCTTGAGTAAATATAAAGGTATCCCAAGCTTCTGATATTGCT
ATTCGTTCATTTTCTTCTTCTTTCTCTTCGTTTGTTTGCTCTTTTTCTTTTGTTTCTTCCTCCTCAAAATAAGAAATTTG
CAATTCTGGGTTTTCCCCTACCCAATTCCTAAAAATGTGATTAATCATTTCAGAGATATCAAAAAACGAAAAAAAAAAGG
TTTTGTCTATGCGATCAAGAAAAAGCGGAGAATGCACATTTGCTTGAAACATTTCCCAAATAATTGTTTTACGTCTTTGA
GCACGCATGGATCCTTTGATTATATCCCGGTGAAAATCCGATTGTTGTGAGTAACGTATCAAAGCCACTTCTTCTTCTTC
ATCATTAGTGCTATTATTACTAGTATTATTATTACTAGTAGTATTATTATTACGAGTACCGGAATTAGTACTCTGACCGT
TATCAGTATAAATTACTACGCGTTTGCCTTTTCTTGAACGAATTTCGGGATCTTCCGTCGATTCTTCTTCATTTTCTTCT
TCCTCTTCTTCTAAATCGTCTGTCAATTTGTATGACCAACGAGAAACCCTTTTACTGATTTCTTCCATTCCAATAGATTT
CTTTCTAATTGTTGTTAGATCGTTTGGATCAGTTGAAATTACATCGAATATAGAGTTCAAAGATTTTGTTTGACTTTCTG
AATCAATTCGTCGCGCGTGTTCAAAAGATAATTCATCTATTGAGGTTAAGGAATTCCCAATCGAATTCAATAAAAATTTC
TCGCTAAAGCCAAACGTATTCTTTTGATGTTCTAATTCTCGAGAATCATTATAAAAGAGACTATGAATCTTATTTATCCA
AACCATTTCTACGGAATCCTTTTTGGAAGTTATTAAATCGTTCATGATTGCACGTGAATCAAATTTTTTTATTCTTCCTC
GATAAGGTCCATTCAAAAAAGGATCATACCTTTTTGACAAGTATTCTTGTTCATTCTCATCATTACATAATCTGGTCCTT
TTTTCTAGCATATCTAAAGCAAGAAATCCCTTCTCTTTTTCTAGAATTTTTATTCTACTTATCAATTCATTGTTCAAGTT
GTATTTTTTTTGTTCATTGGTATGAACCCAATAATTATACAAGTCTTCGTGGGATAGTTTTTCTGTCGTGTACAAAGAAA
TTTTTCGTTCTATCATTTCTGAAAAAGTTGATAAACTTGGTGGATATGTAAAAGATATTATTTGTTTTCCATTACTTGGG
CATATAGAAAAAAAATATTGTGACATTTCATTCCGTATAGCATTTTCAAATCGATCATTTTTTATATATCGATACGGTCG
ATTCCATCGTTTATAATCGAAAAGAAAAGTTATAATAGGTTTTTCAAACCAAAAAGAATTTTTTTCATTTTTCTCTTCTT
TTTTTAAGTTAAGTTTTACCAATTCCCAATTATCTTGATGAGTATCAAGATAAAAATCTTCGTAGTCTGGGCTATCTTTG
TCTTCTTCGTAAGTTGTTTCTACATCGTTTTCTTCTTTT---------CTTTCTTCCGTTTCTGAGGTTTCTTTCAGTTT
CTTAGTGACAATAGGCGACGGCATTCTGCCTAAATAGTAGACACAGGTGATAAATAAGAGAATACTAAAGATTCGAGCCA
TAGAATTTCTCAATTCTGACACAAGGTACTTATTATTAGATCGAATCGAATAATTTTGCCGTATCCAGAATAATACCAAG
CCAACCCATTTCATGAATAAAATGTGACCAATTAACCAACCAACAAAATTACTTGTTACAAATAACATCTTGTTGTTGCA
TCGAAACATATAAATGTTGACTAATCTGGCTAACGTTGAACTTGGTAAAATGAAATGGTTGAATAATTGAAAAATTAGAT
TATTCAGGAATACACATTGAATGCTGAGATTACGCATTGAATTTCTGGTAGTAGATCCATAATAAAAAAAGTTTTTGTGA
TTGTTCCAGAAGAAATGAAACAAAAGATACGGTAGAACTAGGACAGTTATTGTATGAGGTCTACCCAATGCTAGATGCAG
AGGCGCATAATAGATCGATATGAACATCATGAGCTGCCCCGTAATAAAACCAGTTGTTGCTGATACCTCCTTCTCGGTTC
CTTCTTCCATAACCCGAGCTCGGAGAAGGAAGATATAAGAGGGCCCTATGGAGAATGTGGTCAGAAATCCATAATAGAGT
CCGACCACAACGACCGAATTTATTATCTTCATGCATAAGGATAATAGATTACCTAGTAGAAAAGATTTCAAAATCATCAC
AAACCTCCCTTTTTTCTTTTCTATTTCAATTTCTCGATTATTATATGATGATTTGTTAACTTTCCATATATAGAAAGAGA
TAGACTATAAATGACATCTCTTATGTCAATGACACCAAAGGGATATTAAATGAATGGAATTGGGATATAGATGGAATATA
ATGAAATAGAGCCACTTTGAGGTTCCCTATGAAATGAGGCATGGAACGGAGCCACTACGAAGAAGTTCCGGGAGTTACGA
AGGAAGCTTCGGACTCATGGGTTGAGAACGGGAGTTGAACTCTATGAGGTCGAATCTCCCGTTGTTCCTCAGTAGCTCAG
TGGTAGAGCGGTCGGCTGTTAACTGATTGGTCGTAGGTTCGAATCCTACTTGGGGAGATTTGATTGATTCTTAATTTCAT
TAAAGAATGAAGAATTGAATTAAAGGGCTCGCTTTGACCGTTAGGGGTAGGTAACCCGTTCCCTGTCTTTGTTTCTATTG
CATTCTATCTCATCGTATCACATTCTGTTCTACGATATTTGAGAATCACCGTCAATACCTCGGCGTAGATCCGGGGTAAT
CCCTTTAGCCCCAAGGCTATTTACAACTAGCCAATTAAGAATTCTCAGATGATGTACTAGCAGTGCATCAAAGATGCAGT
CTCCCGATAGGCCACAATTAACGCGAGCAAACATATTAATGACGAGGAACGCATTTTTGCTATGCTAGTAATACTTGTAT
TTGCTCCGCTATTCTGCCCAAGCCTGGCTGAGGAAGAGTTACGGGGAGTAAAACATAAATATGCTGATTCCGACCGGGGT
TACTATATGTAATT-AAAACCCCTTCGCGATAAAATAAATAAAAAGAAAAAGTAAGGCCATTCCATTTCGACAAAAGACC
ATACCCAAGTTCAATAGCTTTGCATCCACTATCCCGATCATTATTTTCTTACCCCCAGAGGTAAAGGAAAGGTCCTTCCC
TTTTGGGCCGGTTGTGGGCGAGGAGGGATTCGAACCCCCGACACCGTGGTTCGTAGCCACGTGCTCTAATCCTCTGAGCT
ACAGGCCCCACCCCGTCTCCACTGGATCTGTTCCCGGGAGTACCCTCAAAAAGGAACCTCTCCTCAGCCA-----TTTCG
TTTCGGGTTAATAAGATGTGAAAGCGCGTTTCTCTCTATAAGAACAGTGCGTTCCGAGGTGTGAGGGGTGAGAGAAGAGA
TGTCATAATTCTAATTGGGGTTTTGAATAAGACGACCTTTGCATTTTTTATTTTTCTCTTTTTTATATTTTAAAAGTAAA
ATAAGAGGTGTTAAGCTTTTTATCATTCTGGCGTCGAGCTATTTTTCCGCAGGACCTCCCCTATAGTATCGTCACCGCAG
TAGAGTTTAACCACCAAGTTCGGGATGGATTGGTGTGGTTCCTCTACGCCTAGGACACCAGAATATCGAACCATGAACGA
AGAAAGGCATGAGAGAAAAGTATATTGGCTAGTGATTGTGAGGCCCCAATTCTTGACTGGAAGGGACACCAAAGGCCTCT
GCCCTTCCCTCCCTTGGATAGATAGGGAAGGGCAGAGCTTTTGGTATTTTCATGTTGTCAAACAGTTGAACAATGAAAAT
AGATGGCGAGTGCCTGATCGAATTGATCAGGTCGTGTAGGAACAAGGTTCAAATCTCTCGGTCTGTTAGGATGCCTCAGC
TGCATACATCACTGCACTTCCACTTGACACCTATCGTAATGATAAACGGCTCGTCTCGCCGTGACCTTATCTTGGATTCT
CAATACTTCTGTCGCTCCATCCCCGCAGGGGGGGCAGAGAACCCGTCGCTGTCTCGGCTGTGCTACCGGAGGCTCTGGGG
AAGTCGGAATAGGAGAGCACTCATCTTGGGGTGGGCTTACTACTTAGATGCTTTCAGCAGTTATCCGCTCCGCACTTGGC
TACCCAGCGTTTACCGTGGGCACGATAACTGGTACACCAGAGGTGCGTCCTTCCCGGTCCTCTCGTACTAGGGAAAGGTC
CTCTCAATGCTCTAACGCCCGCACCGGATATGGACCGAACTGTCTCACGACGTTCTGAACCCAGCTCACGTACCGCTTTA
ATGGGCGAACAGCCCAACCCTTGGAACATGCTACAGCCCCAGGTGGCGAAGAGCCGACATCGAGGTGCCAAACCTTCCCG
TCGATGTGAACTCTTGGGGAAGATCAGCCTGTTATCCCTAGAGTAACTTTTATCCGTTGAGCGACGGCCCTTCCACTCGG
CACCGTCGGATCACTAAGGCCGACTTTCGTCCCTGCTCGACGGGTGGGTCTTGCAGTCAAGCTCCCTTATGCCTTTGCAC
TCGAGGGCCAATCTCCGTCCGGCCCGAGGAAACCTTTGCACGCCTCCGTTACCTTTTGGGAGGCCTACGCCCCATAGAAA
CTGTCTACCTGAGACTGTCCCTTGGCCCGTAGGTCCTGACACAAGGTTAGAATTCTAGCTCTTCCAGAGTGGTATCTCAC
TGATGGCTCGGGCCCCCCCGTAAGGAGGCCTTCTCCGCCTTCCACCTAAGCTGCGCAGGAAAGGCCCAAAGCCAATCCCA
GGGAACAGTGAAGCTTCATAGGGTCTTTCTGTCCAGGTGCAGGTAGTCCGCATCTTCACAGACATGTCTATTTCACCGAG
CCTCTCTCCGAGACAGTGCCCAGATCGTTACGCCTTTCGTGCGGGTCGGAACTTACCCGACAAGGAATTTCGCTACCTTA
GGACCGTTATAGTTACGGCCGCCGTTCACCGGGGCTTCGGTCGCCGGCTCCTCTGTCATCAGGTCACCAACTTCCTTGAC
CTTCCGGCACTGGGCAGGCGTCAGCCCCCATACATGGTCTTACGACTTTGCGGAGACCTGTGTTTTTGGTAAACAGTCGC
CCGGGCCTGGTCACTGCGACCCCCTTTGTGAGGAGGCACCCCTTCTCCCGAAGTTACGGGGCTATTTTGCCGAGTTCCTT
AGAGAGAGTTGTCTCGCGCCCCTAGGTATTCTCTACCTACCCACCTGTGTCGGTTTCGGGTACAGGTACCCTTTTGTTGA
AGGTCGTTCGAGCTTTTCCTGGGAGTATGGCATGGATTACTTCAGCGCCGTAGCGCCTCGTACTCGGACATTGGCTCGAG
GCATTTCCTCTACCCCTTCTTACCCTGAAAAAACAAGGTCACCTTGCGTCCTTGAACCGATAACCATCTTTCGGCTAACC
TAGCCTCCTCCGTCCCTCGGGACCAACAAGGGGTAGTACAGGAATATTCACCTGTTGTCCATCGACTACGCCTTTCGGCC
TGATCTTAGGCCCTGACTCACCCTCCGTGGACGAACCTTGCGGAGGAACCCTTAGGTTTTCGGGGCATTGGATTCTCACC
AATGTTTGCGTTACTCAAGCCGACATTCTCGCTTCCGCTTCGTCCACACCTGCTTGCGCGGGCGCTTCCCTCTAAGGCGG
AACGCTCCCCTACCGATGCATTTTGACATCCCACAGCTTCGGCAGATCGCTTAGCCCCGTTCATCTTCGGCGCAAGAGCG
CTCGATCAGTGAGCTATTACGCACTCTTTCAAGGGTGGCTGCTTCTAGGCAAACCTCCTGGCTGTCTCTGCACCCCTACC
TCCTTTATCACTGAGCGGTCATTTAGGGGCCTTAGCTGGTGATTCGGGCTGTTTCCCTCTCGACGATGAAGCTTATCCCC
CATCGTCTCACTGGCCGACCTTGGCCCCTGTAATTTTGGGGTCATATCTAGTATTCAGAGTTTGCCTCGATTTGGTACCG
CTCTCGCGGCCCGCACCGAAACAGTGCTTTACCCCTAGATGTCCAGTCAACTGCTGCGCCTCAACGCATTTCGGGGAGAA
CCAGCTAGCTCTGGGTTCGAGTGGCATTTCACCCCTAACCACAACTCATCCGCTGATTCTTCAACATCAGTCGGTTCGGA
CCTCCACTTAGTTTCACCCAAGCTTCATCCTGGTCATGGATAGATCACCCAGGTTCGGGTCCATAAGCAGTGACAATCGC
CCTATGAAGACTCGCTTTCGCTACGGCTCCGGTGGGTTCCCTTAACCAAGCCACTGCCTATGAGTCGCCGGCTCATTCTT
CAACAGGCACGCGGTCAGAGATCACATTCTCCTCCCACTGCTTGGGAGCTCACGGTTTCATGTTCTATTTCACTCCCCGA
TGGGGGTTCTTTTCACCTTTCCCTCACGGTACTACTTCGCTATCGGTCACCCAGGAGTATTTAGCCTTGCAAGGTGGTCC
TTGCTGATTCACACGGGATTCCACGTGCCCCATGCTACTCGGGTCAGAGCGTACGCTAGTGATGCTTTCGGCTACTGGAC
TCTCGCCATCTAGGGTGCAGCACTCCACTGCTTCGCCTAGCAGCACGACGCTTGTATTGCTCTCCCACAACCCCGTTTTC
ACGGTTTAGGCTGCTCCCATTTCGCTCGCCGCTACTACGGGAATCGCTTTTGCTTTCTTTTCCTCTGGCTACTAAGATGT
TTCAGTTCGCCAGGTTGTCTCTTGCCTGCCCATGGATTCAGCAGCAGTTCGAAAGGTTGACCTATTCGGGAATCTCCGGA
TCTATGCTTATTTTCAACTCCCCGAAGCATTTCGTCGCTTGCTACGCCCTTCTTCGTCTCTGGGTGCCTAGGTATCCACC
GTAAGCCTTTCCTCGTTTGAACCTCGCCATTAATGTTAAGGCTATGCCATCCTAAGGTGCTGCTAAATGGAAGGATCTTA
TCAACGTCCATGAATGAGAAATCATAGATCGAACTGCCGAATTGGAAAAATTGGGTGTTATCATAGTATCAGCTAAGTTC
ACGGGCTGGAGATAAGCGGACTCGAACCGCTGACATCCGCCGCAGGGTAAACCACTGCCTCTCAGGCCTCCCCGGCCGAT
TCTACCATAGAGGCCGACGATAGACAATAACTCCCCCCCGAACACAGCTTACAACTTTCATCGTACTGTGCTCTCCAAAG
AGCAACTCTTC--------TCAAAAGGTGCTGAGTTGGAATCCCATTCCTTCATTCTAAGGATTCTTGTCTTGTGGTTCC
GGAGAATCCAGCTACAGGAGAACCAGGAACAGAGAGCTCTCTCCCTTTTTCCGCCCGACTCTTTGGTCTTAAGAATGCTG
GTTTTATTTTAAGAACGAGTGATTGCCCTTCTCCGACCCTTACTGCCCAACCGGAGAGCGGACAGCTAATGCGTTCCACT
TATTGAACAGGGTCTATGGCCGGTCCGTGACCCCTGGATGCCGAAGGCGTCCTTGGGGCGATCTCGTAGTTCCTACGGGG
TGGAGACGATGGGGTCGGTCCATGGATTTTCCTTCCTTTTGCCACATTTCGCTCAAAGCAAAGGGTTGAAGGGAGATAGT
GCATCAAGCTATTCGCAAGGGCCAACTTGATCCTCTTCCCCAGGGATCCCAGATGATGGAACCCTAGGAGAGCCGCCGAC
TCCAACAATCGTCCATGTACGATCCATACTAGATCTGACCAACCACCCATCCTACCTCCTCTACGTTCTTGACAGCCCAT
CTTTTTGTCTCAGTAGAGTCTTTCAGTGGCATGTTTCGGTCCTCTTCCCCATTACTTAGAAAAAGTGAGCCACCGGTTCA
GGTACAAGATACTATCATTACCGCCTGGACAATTAGACATCCAACCCGTAATCGCAACGACCCAATTGCAAGAGCGGAGC
TCTACCAACTGAGCTATATCCCCCCGAGCCAAGTGGAGTATGCATGAAAGAGTCAGATGCTTCTTCTATTCTTTTCCCTG
GCGCAGCTGGGCCATCCTGGACTTGAACCAGAGACCTCGCCCGTGAAGTAAATCATCGCACCTACGATCCAACCAATTGG
GAGAGAATCAATAGATTCTTTTTCGGGAGCGATTCATCCTTCCCGAACGCAGCATACAACTCTCCATTGTACTGCGCTCT
TCAAGTGTGCTTGTTCCCCCTTCTCCCTTACCATGGCAAGTCTTTGTGAAATAACTCCGATGGGAAGAAAAAAGAAGGCG
TTAAAAGACCTCCTGGCCCAACCCTAGACACTCTAAGATCCTTTTTCAAACCTGCTCCCATTTCGAGTCAAGAGATAGAT
AAATAGACACATCCCATTGCACTGATCGGGGGGCGCTCGTAGTGACTGAGGGGGTCGAAGACCAAGAAGTGAGTTATTTA
TACCAAGCATTCTTCTTATGGCTAGATCCAATCTCCTGGTCCCTGCGGAAAGGAAAAAGAATTTCACGTTCTTCCCTTCG
GGAAGGGGGGATTAGGGAAATCCTATTGATTGCTGCTTTCTCCAGACCTCCGGGAAAAGCATGAAAAAAAAAAGGCTCGA
ATGGTACGATCCCTCCGTCACCCCAGAATGAAAGGGGTGATCTCGTAGTTCTTGGTCTGTGAAGATGCGTTGTTAGGTGC
TCCATTTTCCCATTGAGGCCGAACCTAAACCTGTGCTCGAGAGATAGCTGTCCATACACTGATAAGGGATGTATGGATTC
TCGAGAAGAGAGGAGCCGCGGTGGTCCCCCCCGGACCGCCCGGATCCCACGAGTGAATAGAAAGTTAGATCTACATTGGA
TCTCACCTGAATCGCCCCATCTATCCTCCTGAGGAGAAGTTTGGTTTCAAACTCCGATTCGAACAGGAGGAGTACGCCAT
GCTAATGTGCCTTGGATGATCCACATCTCCGGGTCAGGCGCTGATGAGCACATTGAACTATCCATGTGGCTGAGAGCCCT
CACAGCCCAGGCACAACGACGCAATTATCAGGGGCGCGCTCTACCACTGAGCTAATAGCCCCTCGTGCGGGCCTCCCACT
GGGAGGCCTGCTATGCCAAAAGCGAGAGAAACCCCATCCCTCTCTTTCCTTTTTGCGCCCCATGTCCCTCCCGTGTGGCG
ACATGGGGACGTAAAAAGTGGGATCCTATCAACTTGTTCCGACCTAGGATAATAAGCTCATGAGCTTGGTCTTACTTCAC
CGTCGAGAAACGAAAGAAGACTTCAATATCCAAGCTTAGCTCAGACGTAGCTCGCTTCTTTTTGGGTGTGAAGCAGTGTC
AAACCAAAATACTCAACAAGCATAAGCATTAGCTCTCCCTGAAAAGGAGGTGATCCAGCCGCACCTTCCAGTACGGCTAC
CTTGTTACGACTTCACTCCAGTCACTAGCCCCGCCTTCGGCATCCCCCTCCTTGTGGTTAAGGTAACGACTTCGGGCATG
GCCAGCTCCCATAGTGTGACGGGCGGTGTGTACAAGGCCCGGGAACGAATTCACCGCCGTATGGCTGACCGGCGATTACT
AGCGATTCCGGCTTCATGCAGGCGAGTTGCAGCCTGCAATCCGAACTGAGGACGGGTTTTTGGAGTTAGCTCACCCTCGC
GGGATCGCGACCCTTTGTCCCGTCCATTGTAGCACGTGTGTCGCCCAGGGCATAAGGGGCATGATGACTTGACGTCATCC
TCACCTTCCTCCGGCTTATCACCGGCAGTTTGTTCAGGGTTCCACACTCAATGGTGGCAACTAAACACGAGGGTTGCGCT
CGTTGCGGGACTTAACCCAACACCTTACGGCACGAGCTGACGACAGCCATGCACCACCTGTGTCCGCGTTCCCGAGGGCA
CCCCTCTCTTTCAAGAGGATTCGCGGCATGTCAAGCCCTGGTAAGGTTCTTCGCTTCGCATCGAATTAAACCACATGCTC
CACCGCTTGTGCGGGCCCCCGTCAATTCCTTTGAGTTTCATTCTTGCGAACGTACTCCCCAGGCGGGATACTTAACGCGT
TAGCTACAGCACTGCACGGGTCGATACGCACAGCGCCTAGTATCCATCGTTTACGGCTAGGACTACTGGGGTATCTAATC
CCATTTGCTCCCCTAGCTTTCGTCTCTCAGTGTCAGTGTCGGCCCAGCAGAGTGCTTTCGCCGTTGGTGTTCTTCCCGAT
CTCTACGCATTTCACCGCTCCACCGGAAATTCCCTCTGCCCCTACCGTACTCCAGCTTGGTAGTTTCCACCGCCTGTCCA
GGGTTGAGCCCTGGGATTTGACGGCGGACTTGAAAAGCCACCTACAGACGCTTTACGCCCAATCATTCCGGATAACGCTT
GCATCCTCTGTCTTACCGCGGCTGCTGGCACAGAGTTAGCCGATGCTTATTCCTCAGATACCGTCATTGCTTCTTCTCCG
AGAAAAGAAGTTCATGACCCGTGGGCCTTCTACCTCCACGCGGCATTGCTCCGTCAGGCTTTCGCCCATTGCGGAAAATT
CCCCACTGCTGCCTCCCGTAGGAGTCTGGGCCGTGTCTCAGTCCCAGTGTGGCTGATCATCCTCTCGGACCAGCTACTGA
TCATCGCCTTGGTAAGCTATTGCCTCACCAACTAGCTAATCAGACGCGAGCCCCTCCTCGGGCGGATTCCTCCTTTTGCT
CCTCAGCCTACGGGGTATTAGCAACCGTTTCCAGTTGTTGTTCCCCTCCCAAGGGCAGGTTCTTACGCGTTACTCACCCG
TCCGCCACTGGAAACACCACTTCCCGTCCGACTTGCATGTGTTAAGCATGCCGCTAGCGTTCATCCTGAGCCAGGATCGA
ACTCTCCATGAGATTCATAGTTGCATTACTTATAGCTTCCTTGTTCGTAGACAAAGCGGATTCGGAATTTCTTTCATTCC
AAGCATAACTTGGACCCATGCGCTTCATATTAGCCTGGAGTTCGCTCCCAGCAATATAGCCATCCCTACCCTATCACGTC
AATCCCACAAGCCTCTTATCCATTCTCGTTCGATCGCTGCGGGGGAGCAAGTCAAAATAGAAAAACTCACATTGGGTTTA
GGGATAATCAGGCTCGAACTGATGACTTCCACCACGTCAAGGTGACACTCTACCGCTGAGTTATATCCCTTCCCGGCCCC
ATCGAGAAATAGAACTAACTAATCCTAAGGCAAAGGGTCGAGAAACTCAACGCTACTATTCCTGAACAACTTGGAGCCGG
GCCTTCTTTTCGCACTATTATGGATAGTAAAATAATGGGAAAAATTGAATTCAATTGTCAACTGCTCCTATCGGAAATTG
GATTGACTACGGATTCGAGCCATAGCACATGGTTTCATAAAATCCGTACGATTTTCCCGATCTAAATCGAGCAGGTTTTC
CATGAAGAAGA-TTTTTTTCAGCATGTTCTATTCGATACTGGTAGGAGAAGAACCCGACTCGGTATTGTTAAAAAAAGAG
GGGAAGCAGAACAAGTCAAGATGATATGGATCACCCCTTCTTCTTGCGCCAAAGATCTTACCATTTCCGAAGGAACTAGA
GCTACATTTCTTTTCAATTTCCATTCCAGAGTTTCTATGTGTTTCCACGCCATTTCATTTTTCGAGGTCTC--AAAAAAA
AAGAAATGGACAAATTCCTTTTCTTAGGAACACATACAAGAAAAAGGATAATGGTAACCTCACCATTAACTACTTCATTT
TCATTTATTAATTTCATAGTAATAGAAATACATGTCCTACCGAGACAGAATTTGTAACTTGCTATCCTCTTGCCTAGCAG
GCAAAGATTTACCTCTGCGGAAAGACTGATTCATTCGGATCAACATGAGGGTCCAACTCCATTGCATTGCCAGAATCCAT
GTTGTATATTTGAAGCAGTTGACCCTCTTGCTTCTCTCATGGTACAACCCCCTTCCCGCTGAGCCACCTTTCTCCTCGGT
CCACAGAGACAAAATGTAGGACTAGTGCCAACAGTTCATCACGTAAGAAGGGACTCACCGAGCCGGGATCACTAACTAAT
ACTAATATAATAGAAAAGAACTGTCTTTTCTATATACTTTCCCCGATTCCGTTGCTACCGCGGGCCTTACGCAATCGATC
GGATCATATAGATATCCCTTCAACACAACATAGGTCATCGAAAGGATCTCGGACGACTCACCAAAGCACGAAAGCCAGGA
TCTTTCAGAAAATGGATTCCTATTTGAAGAGTGCATAACCGCATGGATAAGCTCACACTAACCCGTCAATTTTGGATCCA
ATTCGGTTTTTTCCTTGGGAGGGATCGGGAAGGAATTGGAATGTCATAATATCGATTCATACAGAAGAAAAGGTTCTCTA
TTGATTCAAACGCTGTACCTATGGGATAGGGATAGAGGAAGAGGAAAAAACCGCAGATTTCACATAGTACTTTTGATCGA
AAAATCAATCTGATTTATTTCGTACCCCTCGCTCGATGAGAAAATGGGTCAGATTCTACAGGATCAACAAACCTATGGGA
CTTAAGGAATGATGGAAATGATGGAAGGGAATAAAAAGAAAAGAGAGGGAAAGAAAATCGAAATGAAATAAAGAATAAAA
CAAAAAAAATAAGTAGAAAATAGAAGAGCCCAGATTCCAAATGAACAAATTCAAACCCGAAAAGGATCTTTCTGATTCTC
AAAGAATGAGGGGCAAAGGGATTGATCGAGAAAGATCTCTTGTTCTTATTTTATTAGATTAGAAGATCGTGATTTGATCC
GCATATGTTTGGTAAAAAGAATAATCTTCTCCTTTGATCATAAATGGAAAGTGTTCAATTGGAACATGAAAACGTGAATG
AATTGGTCTTAGTTACTCTTCGGGGCAGGGTGGAAGAAGGGAAGAGATTCTCGAACGAAGAAAAGGATCCAATTACTTCG
AAAGAATTGAACGAGGAGCCGTATGAGGTGAAAATCTCATGTACGGTTCTGTAGAGTGACAGTAAGGGTGACTTATCTGT
CAACTTTTCCACTATCACCCCCAAAAAACCAAACTCTGCCTTACGTAAAGTTGCCAGAGTACGATTAACCTCTGGATTTG
AAATCACTGCTTATATACCTGGTATTGGCCACAATTCACAAGAACATTCTGTAGTATTAGTAAGAGGAGGAAGGGTTAAG
GATTTACCCGGTGTGAGATATCACATTGTTCGAGGAACCCTAGATGCTGTCGGAGTAAAGGATCGTCAACAAGGGCGTTC
TAGTGCGTTGTAGATTCTTATCCAAGACTTGTATCATTTGATGATACCATGTGAATCGCTAGAAACATGTGAAGTGTATG
GCTAACCCAATAACGAAAGTTTCGTAAGGGGACTCGAGCAGGCTACCATGAGACAAAAGATCTTCTTTCTAAAAGAGATT
CGATTCGGAACTATTATATGTCCAAGGTCCAATATTGAAATCATTTCAGAGGTTTTCCCTTACTTTGTCCGTGTCAACAA
ACAATTCGAAATACCTCGACTTTTTCAGAACAGGTCCGAGTCAAATAGCAATGATTCGAAGCACTTCTTTTTACATTACA
CTATTTCGGAAACCCAAGGACTCGATCGTATGGATATGTAAAATACAGGATTTCCAATCCTAGCAGTAAAAGGAGGGGAA
CGGATACTCAATTTAAAGTGAGTAAACAGAATTCCATACTCGATCTCATAGATACATATGGAATTCTGTGGAAAGCCGTA
TTCGATGAAAGTCGTATGTACGGCTTGGAGGGAGATCTTTCATATCTTTCGAGATCCACCTTACAATATGGGGTCAAAAA
GCCAAAATAAGTGATTCGTTTTTAGCCCTTATAAAAAGAAAACTGATTTTTAAACCTCTTTCACACTCATGTCACGTCGA
GGTACTGCAGAAGAAAAAACTGCAAAATCCGATCCAATTTATCGTAATCGATTAGTTAACATGTTGGTTAACCGTATTCT
GAAACACGGAAAAAAATCATTGGCTTATCAAATTATCTATCGAGCCGTGAAAAAGATTCAACAAAAGACAGAAACAAATC
CACTATCTGTTTTACGTCAAGCAATACGTGGAGTAACTCCCGATATAGCAGTAAAAGCAAGACGTGTAGGCGGATCGACT
CATCAAGTTCCTATTGAAATAGGATCCACACAAGGAAAAGCGCTTGCCATTCGTTGGTTATTAGGGGCATCCCGAAAACG
CCCGGGTCGAAATATGGCTTTCAAATTAAGTTCCGAATTAGTAGATGCTGCCAAAGGGAGTGGCGATGCCATACGCAAAA
AGGAAGAGACTCATAGAATGGCAGAGGCAAATAGAGCTTTTGCACATTTTCGTTAATCCACGAACAGGATCTATATAGAC
ACATAGATCCATGGATCCATACATCTCGATCGGAGAAGAATCAATAGAAAAAGAAAGATGAAACATAAATCATGGATCAA
CTAAACCCTCTCGAGGGCTTGCTTAAGAAAGAGGAATCTTATGGAAATATCATGGAATAAGGTTTGATCCTATTCATGGG
GATTCCGTAAATATCCCATTCAAAAAATAGAAAGTTCGAAACAATTGGGACTTTTTCGGAGATTGGATGCAGTTACTAAT
TCATGATCTGGCATGTACAGAATGAAAACTTCATTCTCGATTCTACGAGAATTTTTATGAAAGCGTTTCATTTGCTTCTC
TTCCATGGAAGTTTCATTTTCCCAGAATGTATCCTAATTTTTGGCCTAATTCTTCTTCTGATGATCGATTCAACCTCTGA
TCAAAAAGATAGACCTTGGTTCTATTTCATCTCTTCAACAAGTTTAGTAATGAGCATAACGGCCCTATTGTTCCGATGGA
AAGAAGAACCTATAATTAGCTTTTCGGGAAATTTCCAAACGAACAATTTCAACGAAATCTTTCAATTTCTTATTTTACTA
TGTTCAACTCTATGTATTCCTCTATCCGTAGAGTACATTGAATGTACAGAAATGGCTATAACAGAGTTTCTGTTATTCGT
ATTAACAGCTACTCTAGGAGGAATGTTTTTATGTGGTGCTAACGATTTAATAACTATCTTTGTAGCTCCAGAATGTTTCA
GTTTATGTTCCTACCTATTATCTGGATATACCAAGAGAGATGTACGGTCTAATGAGGCTACTACGAAATATTTACTCATG
GGTGGGGCAAGCTCTTCTATTCTGGTTCATGGTTTCTCTTGGCTATATGGTTCATCTGGGGGGGAGATCGAGCTTCAAGA
AATAGTGAATGGTCTTATCAATACACAAATGTATAACTCCCCAGGAATTTCAATTGCGCTTATATCCACCACTGTAGGAA
TTGGGTTCAAGCTTTCCCCAGCCCCTTTTCATCAATGGACTCCTGACGTATACGAAGGAGTGCGGTTCGCTCGACAAATT
CCTACCTCTATATCTATCTCTGAGATGTTTGGATTTTTCAAAACTCCATAGACATGCAGAAGAGAAATGCTATCCCCACT
CGGACCAAGACATAACTTTTACCAAAAGTTTTTTGTGATCTTTTTGTTCAAATAACAATTAAGGTGAAGCAGGGTCAGGA
ACAACGAATCTCTTTATGATAAACAGATCCATTTTGCAAGTTCGTTATTACGGGTAGTTCCTACAAAGGATCGGACTAAT
GACGTATACAATACTTGAATTATCGATGTAGATGCTACATAGTTGGTTCTCATCCTTCAGAGACTACGAGTGTAATAGGG
GCATCCGTTGACAAAAGGATCACCCTAAGATGATCATCTCATGGCTATTGAGAACGAATCAAATCAGATGGTTCTATTTC
TCAATCTTTCTGACTTGCTCCTACGGAACCAAGGTCGAAAGATTGAGAAAGTCAGTCATTCACAACCACTGATGAAGGAT
TCCTCGAAAAGTTAAGGATTAGGAATCCTTTTTAGAAATCGAATGGATTCGGTCTTATACATACGCGAGGAAGGTAATCA
AAAAAGAAAGAAGATGAGTTCTTCTTTCTTTTATCACTTAGGAGCCGTGCGAGATGAAAGTCTCATGCACGGTTTTGAAT
GAGAGAAAGAAGTGAGGAATCCTCTTTTCGACTCTGACTCTCCCACTCCAGTCGTTGCTTTTCTTTCTGTTACTTCGAAA
GTAGCTGCTTCAGCTTCAGCCACGCGAATTTTCGATATTCCTTTTTATTTCTCATCAAACGAATGGCATCTTCTTTTGGA
AATCCTAGCTATTCTTAGCATGATATTGGGGAATCTCATTGCTATTACTCAAACAAGCATGAAACGTATGCTTGCATATT
CGTCCATCGGTCAAATCGGATATGTAATTATTGGAATAATTGTTGGAGACTCAAATGATGGATATGCAAGCATGATAACT
TATATGCTGTTCTATATCTCCATGAATCTAGGAACTTTTGCTCGCATTGTATCATTTGGTCTACGTACTGGAACTGATAA
CATTCGAGATTATGCAGGATTATACACGAAAGATCCTTTTTTGGCTCTCTCTTCAGCCCTATGTCTCTTATCCCTAGGAG
GTCTTCCTCCACTAGCAGGTTTTTTCGGAAAACTCCATCTATTCTGGTGTGGATGGCAGGCAGGCCTATATTTCTTGGTT
TCAATAGGACTCCTTACGAGCGTTGTTTCCATCTACTATTATCTAAAAATAATCAAGTTATTAATGACTGGACGAAACCA
AGAAATAACCCCTCACGTGCGAAATTATAGAAGATCTCCTTTAAGATCAAACAATTCCATCGAATGGAGTATGACTGTAT
GTGTGATAGCATCTACTATACCAGGAATATCAATGAACCCAATTCTTGCAATTGCTCAGGATACCCTCTTTTAGCTTCTA
GGCCTATCAAGATCCCTCTTACTAACTGGAATAAAAGAATTTAGTAGAGCTGTTCCGCCCAAAATGGGCTGGGGTTATGA
ACTTATAATCATGGAATCGACTCGATCATCAGATTATAAGTTCATTCCATACCGGACCAGACCGGAATAAGGTTATGTAC
ATTCTTATTATGAGAAGGGGTCATTTGAGCGTATGTAAATAGATACTATGTTTCCATATGGATCCCTATGTCGTTACATT
CTATTTAGGATTAGGAATAGGCGTAATCGGACCTGCTTTTGACATATCTATCGTTATTTGGGTACCATATTCACTTCTTT
GGGCTTCTATTGAATCGAGAAATAGGTTTGATTGTACATCTTTTTGATATATAGGGTATCCTACGGATAATTCAAATCGA
AGCAATTTGATGTCTGACTTGGGCCCATATGACATGACCGATCGATAGAAATACTCCAACACTCCATCCACCTTTGTCAT
ATATTCCATATATCACACTAGATAGATATCATATTCATGGAATACGATTCACTTTCAAGATGCCTTGATGGTGAAATGGT
AGACACGCGAGACTCAAAATCTCGTGCTAAAGAGCGTGGAGGTTCGAGTCCTCTTCAAGGCATAATATTGAGAATGCTCA
TTGAATGAGCAATTCAATAACAGATTTCGGATCTAATCAATATTGATATACCGAGTATCTTATCTGTTGATACGAAGTAT
TCCGGCGATCCCCACGATCCGAGTCCGAGCTGTTGGAATAGGTTCGGCAGCAGATCACGAAATCTTGGCGATCTTCTCTA
TCTAATGAATGAGGAGTCCGTTTGGAAATCGTCCGCCCCGCGCCACCCCCCGAGTATATGATTCAACAGGAATCACACAG
GGGTAGATTGATAGAAACCTCTAGTAAAATACCCACCAGTACCCGTAACCCAGCGGATAAAGTACATTACATAGTCCGTT
TTAGGGATTGGCGACTTACTCATTCAGTGACTTTGGCACTGGACGTTCCCAAAATGGGTACTATCGGGTCGGGTGAATTA
GAGAATAGACAGACGCCTGTTGGCATTCCAGCCTTCCTTCTCCTTTCAGGGCCTATCCGAAAGAGAATCCAGTACCTCTT
GGTCGTGAATATCTGAATAGGATGAACCGCCTACATGGATATCTTTGCTTCGGAACAAAACAATTCAAATTAGGCTCGGT
CAACCGGAATATGTATTATCCATATGGGAGATCTTCCAATTGAGAAGATCCATCGACCTGAGACGAAGAGAAAGGTCTAT
CTATTTTCTTTAGTTAAACCAATGATTCGTTATTGGAGCAGATAGCAACAACCATTTCATCGGACATGCGTATTTTTGAT
TTTCCGACGGATTTCCAT-GTTTCATTAATGGAAATTGTTTGATGTAGTGAGTAATAGGCTCTGGTTGTTCACCGTTCAA
GAATTCTTGTTTAGGCAGTTCATATCATCCATACATAGTGTTTTAATCTAAGATTTCAATTCTTCCATGCTTCAGCAGTA
GCATATTGTTCCATGGAGCTAAGGTCCAAAATATGGAATAAACAAGTGTTTCCACGACTCTACCACCCGGCCAATTCTGT
TCCACTTAATCCCTTTTTCATGGCCACATATCTTTACGGCTAAGGAATGGAAAATCTTTCTCCTGTTACATGAATCAAAT
GTTTCATTTCATCCGGGAAAAGCCATCTCTTTCTCAACAATGTCTTTGTCATTTGATCCAATAGCATTCTGTTAGATAGG
AAGAGATTTGATAAATACTGATAACTCTCGGATGGAGTATTAGAACGGAAAGATCCATTAGATAATGAACTATTGGTTCT
AAGCCATCTCTGGCGATGAATCAACAATTCGAAGTGCTTTTCTTGCGTATTCTTGATGAACCAGCGTTTATATATAGATG
TAGGAGGATTTGTTTGGGAAGTAATAAGCCCCTTTGACATCTCTTGATCTGCAAAGAATTCTCGACGTGAAAACACAGAG
ACAAAGGGCTGATCTTTGAATAGGAAAAAGAATGGATCCGCAGGGTCCCAAATGAATTGGCTTATTCGAAAAAAGCCTTG
TTCTTTGGAAGATCTATCTCGTGTCTGGTACTGCATGGTTCCACTCTGCAAGAACTCCGAATCATTCTCTTGAAGCTCAT
CCTCTTTATGATAAATGATCCGCTTGCCCCGAAATGACCCGGCCCAATAGGGAAATCCCAATTCAGTGGGCCTTTCGATA
CAATCAAATAGATTGCCACAAGGGCGCCATATTCTAGGAGCCCAAACTATGTGATTGAATAAATCCTCCTCTATCTGTTG
CGGGTCGAGGGCCCCTTCCCCTTCTTCAAACTCCGATTCGTATTTTTCATAGAAAAATCTCTGATCAACGATAGAAAAAG
ATCCATTTTGCATCATATCTAACGGATTCCTTGGTTCGGACCGAAGAAGTAATGTCACTCGATTATTATCAAACTGACTG
CAATCTTTTTCTGTCCGTGAGGATCCCGCCAGAGCGCCTTCTACTTCTAATAGGCCATGAACTAGATCAGAATCATTCTC
AACGAATCCATAAGAAGTGATCCCATTTTTTTCACCGGATCCGGGTGAAGACCAAAGATCTTGAGCGACCGATCCGGCAG
AACAACTCAAAAGATAAAGAAGTATCGTTAATTTCTTCATGCTCGTTCCAAGTTCGAAGTACCATTTGTACAAATAAGAA
TCTCCTTCCTTACATGATTTCTTCTTCATATAGATAGATATAGGATCTATGGGGCAATTACTTAAAAGTACATTTTGTGC
AACAGCCCTTCCTATCTGATAGAAAAGGATCCCATGATCCTGAACCGATCTTACCTGGGATCGCAAATCCCAAGTTTGTC
TATGAAGAGCTGATCTAATTGTATTAGTTTCTATAATTGATTTCTTCTGTGTAATACTAATTGATAGGGCCTCATTGATA
AGTGCTACAAGATCTCGTGCATTGGAACCCATGGTTATGGACCCGAATCCGTTAGTATGGAACATTTTCTTTTTCAAGTG
AAATCCCCTAGTATATGAAAGAATGAAAAAGTGCTTTCGTTGTTGTGGAATAAGAAGCCTTCGTATCTTAATGCATGTAT
TTAATTTATTCGGAGCTATTAGAGCGGGATCCACTTTTTGGGGAATATGAGTCGAAGCAATAACAAGAATATTTCTAGTG
GAACATCTTTCACAATCCCTGGAGAGATAGTTCTCTAATAGACCGAGGGATAAGTAATTCGACTCATTCACATACAGATC
ATGAATGTTTGGAATCCATATTATGCAAGGAGACATTGCTTTTGCTAATTCGAATTGAAGGGTGATATCAAATCGGTCTA
TTTTCGGCGTCATATACATAGTTAGCACATTCGTCATAGTTAGCAGCTCCGTATCAAGGTCATCATCAATATCGTCACTA
TCATCAATATGGATATCGTCATTATCATCAATATCGATATCATCAATAAGATAACCTTTAGGCTTGTCATCCAGGAACTT
GTTCGGAAATACCGTAATGAAAGGAACATAGGAGTTTGTCGCTAGGTATTTGACCAAACAGGACCGTCCAGTTCCTATAG
AACCTATCACTAAAATACCCCTAGAAGGGGAGAGGGCTAAGCGGAGCGAAAAGGGTTTTCCATGAGATGGGAAATGAAAA
CTATTAGCCCCACACGAGGTTTGTGAATAAGTGATTGTCTGATAATGAGCAAGGAATATCCGTCTTTCCGCTAAACAGGA
TCTATTGAACTCATAATTCATTAGATACTTTTTCTGAATGTCAACTAAGTATCGTAAGTAAATTGATCCCGGTTGTTCAA
TCATTCGATAACCAGAGTCATTCTTTGATAAAGGATCACTATGAGTCAGACTCAATAGAATTTGATCAATCCTTTTTTCT
GTCATTAAGGTGGAGAACTGAACCAAGAATTCTCTTTCTTCATCATCAATCGAATCACTGTTCGCGACCCAGGATTCGAT
TTTATCATCAATCCAATCACCGTTCACGTTTTTTCTTTTTCTTATCAATGAATAGATCTCTTTACTTGTACGACTTAGAT
GTCTCGTATTTCTCGAAAAAGTGATTCGATTGATGGGATTTGGTATGATACTTATGAGATCGATGAGATTGATATTCAAA
TATTTCTTCTTAGAACGTATTGATTTGACCCCATAAGCGGGACCACCACCCAATAGCATGTTGCCACCAGAAGCAGAACC
CCGTATTTCTTCCAGAGAATCTCCTAATTGTTCCAGAGCAACTAGAAAGAGATTCTTTAACCAGAAAGAATTCAGTTCAG
ATGTAGGATACCTATCCAGAAGTTTTCGCAACTCAATCATGTATGATGGAATCATCAAAGATTTGATCTTTTCTAACTCT
GTCTGTAACTCACTAGAGGCTCGGGAAACAAAGAGAAGATGGATACGAACAAGATATCCAGCAACAAGAAGAAGGAAAAG
GATTGAATAGAGGAACTCCCGAGCATTTCTTGATCTCAGATGTGCCCATATCAATGGAACGGGTGACTCATTATTTCGAT
GAATCATTTCTTCGGACAGAAGAAGATTCTGTAAACACTTATTCGAAATCTCACTTATCAGAGTCCATTGTGGAAGAATC
TTCTGAGGAATTGGCCATGATATATCTGATCCATACATAATATCATGAAAAATGGATACAAATTTTGGACTGCTACTTAG
TATCGGCAATGGGTCTGAAAAAGTATCTAAAAGGGTGAAATTTAGATATTTGCACCCTGTCGAAGTAAGGAACCATGGCA
TATATGTTTGGAACAGATTCCATTTTGAGAGATTTGAAAAAGCACTATCTCGTTGAAAGGTTCCATACATCTGCCCTTTC
TCAACGTATTTCTTTAGACAAAGACTCCGTTTTTTCCTCTTTCCGGATGGTAAATATTTCTCAGAACATGGAGTGTGAAT
CAAACCCATGTTTGAATTGAAACTGAGATACTGATGCAAGTTCTTCCTTTCTGAATCAGATAGATTCATATCTGAAAGAG
GCTGACAATAAGTTCTTTCAAAATTGACTATTTGTTCCTCTCTTAGAGGTGTTGCAGAAATGTCTGCGATCGAATAAATA
GCTCTACGAACGAATGGATCGAATCGAATTGGAAAATGGAAAGATTTGTACAAGTTATACGTTTCATCACCACTTTGTAG
AAAATCGTTAGGTATGAATATGTCAGATACCTGTGACTCGATTGGTGAAATAGTCTCTCTCTCCAAAAAAATATGTTTTT
TTTTACCGGCGCACAAAGAAAATATTTTGTTGCGAATGAACAAGATATTGAGGAATTGTCCATATGTAAGATCATCATTA
TGGATACGGGTCTTTTCCACAGAAAAGGGGAATCCTTTGTTACAATAGAACCAGAAGTGATGTGGATCATTCAAGAATCG
AAGTCGATTTGCTTTATAAAAAGAGGATATCAATGAACTTCTATGAAATGGTTTCACGGGATTCAGCCAATTGTCTCGAT
CGTGGGATATCATTGAGAAATAGGAATCCGTGTTATCAAAGGATTTCCCGCGATTATTTCTAGTATGGAATGAGTCAATC
ATCCACTTTGGTATCTTTTTGAACAAAAATGGTAATATTGTTCCTCCGTTGATCAAGAATTTGGGTCTTTGGGAAGTATC
ATGATCATCCAATAAGAAGGGTTTCAATTTATTCAAATGAACGATTTGAACACCTATTGATTCTAACAACTGATTGCAGG
GTTGATCATTCGGACCTTTCAATTCATAGATGTGGATCTCGGACCTATGAATGGGGGTATTCCCGATACTCACAAAGAAA
AAGGGAAGTGACTTGGACAAAAAGAGAAGTGACTTGGACAAAAAGAGAAGTAACTTGGACAAAAAGAGAAGTGACTTGGA
CAAAAAGAAACGAAGTGACTTAGACAAATCTTGTTTATCGATAGCCTCGGACCAATCAATCGAATATTGATTAATACGTA
ATCGATCGAACACTACTTGAAAAAGGCTCTTCTGTTCAGAAACGAAATGGTCCAAATGTTCCTGGAAATTCTTGCTCCCA
TTGGACCATTTGTATCTATATGCATCAGGATCCCGATTCATGGATCTCTCGATTCGAGAAATAAGAGGATCAAACCATTT
CTTCTGACTCTTTTTTAAATTCGATAAATGTTGGTTGATCGTATATTTCATTTTCATTATAGTTATATGATTCAGAGTAT
CATTTCCTATTTGATCCCTTTGAATTCCATATTCGAAGTTGCGATCGGATCTATTCATTAAAAAGAATCGATTCGATACA
TTTCTTATGTACCCATAGGTGCTATATTGGATTTGAATCAGATTTCGGATCAATCTATATTGATTGACTGCCTCCATGAT
GTTGTTGCTAGCAAATACCGCTGTTTTTCGTTTTGGATCTTCCAAATCATTCCCGCAGTGGATCCGGACCGAAGAAAAAG
CAAATCCCCTATGATACACCAGATCCGGCTCGGTTATTGATAGAGTGAATAGATCTGCCATTTCTTGAAATCTCTCTTTT
GATTCAAAATCGTGGTGTAACGTGTATCCCCCTTTGTTCCGGTCATGGAATAGATGAAATAAATCCAAAAATGGATTTTT
GTTCAAGAATGAAATCTTATTGGAACTGTCCATATCTGGTTCATCCTTCGGAACCATATCACATCCCGGATCTGATGAAA
TAGGATGAATTGAGACGGTATTTTGTAAATACGTAATTATCTTGAATATATCAACCATTTCTTTATTTTCCGATCGCCTG
AAAGGGACAAAAGAAACATCTTGTTTTTTCTTCCAAAATTTCTGATCTCTAGTGGACCTCTCGGTAGGATTCGAACCCAG
ATGAAGTTCTGACCATCTGTCAGAGAAAAAAGAACGAATTGATCTTGTAGGATTCCCAAGAAATTCTTCGATTTCTTTCG
GAAGCAGATGATTATTCATCTGCTTCTCACGTTTCGTGAATAGCCGGGACATTGAGGAAGATCCAAAAAGGCATTTCGGG
AATCGATCTGATTCTATCTCTGTTCGTTCCGTTTGAAGAAAGGAAGGATCCCAAAGAATCGATCTTTCTTTTAGTTGCTG
AATCTCTGTTTGATCGATCAATGTGTGATATTCTGAATCCTCATTTCTAATGGAATCGAAAAGATCTCTGAATTGATCAG
AAGATCCTTTCGATTGGCTAGAATCCGTTACTTGAACGAAAATAGATCTTGTGGAATCATATTGAATATTTGACAATACA
TTCCGTACCCTGCTAAAAAACCGATCCTTGTTTACCAACCACACATTGTCTAACCAAATCCAATTCTCTCTCGATACGTT
CCTCAAAAAATCCGATTCGTGCTGATTCTTCCCCCAACTAACGAAGAGATCTTGTCGGAATTGCCACATATGAAATTGAG
CACAATTTTGCAAAGAAATACCCCACTTGTTTCTCGAGAAGAGATGGGAAACATGCTCAATATCATTTGATTGAATAGTT
GCCTCAGCTCCTTGTTGTTTGAAGAAACCCTCCCCTTCAATTGGTCGTTTTTCACGAAAAGCAGACATGAGATAACAAAT
CAAGTCTTTCCCTAAGATTTCGAATAGCTGTCCCGAATTCAAGTTGATTATGTTTCGCTTCTTCCTCGGAGAAAGACGAT
CAAACAATTCCCAATCATGGTCCTTGCGGATCGGATCATCCGTATAGGATAAAAAAAGAAACCCCAGATATTTGCTATCT
TTCTCTTTGAATGAGATCTCGATTCCAGCTACGGTTTCATTAGCTATCTTACAACTAGAATCCCTCTTTTTTCCGATCCG
GTTCCTCCACCACCGCGAACCCCGGTTCGATTCAGGCATGATACACTTTTTATTTATTGGGAGAACCCAAGTACTCTCTT
GCGGATCCATGAAACAACTCTCAGAAATCTTTTTCCCTTTTGGAAGATACAGGAGCGAAACAATCAACCTATTGATATTG
GAAGACCAAAAAGATTCTTCCAATGTCTCATTTCTGGGTCCAATGGAATTCATAGGTATAGGAAGAAGCCCCATCAAATA
GAGATTTTTTCTTTCGACCATCTTTTGATTGTTAATACGAGATATAAGGACCGCTACTACAAGCAGTACTACACCTTTGA
TCATGAAATATCGATTGCTTGTTGAACCCTGTGAATCACGTGAAAGTAGGATACTCCAAATTCGGGGGTCAAAGAGTTTC
ATAAAACGTTCTTGGTGGAAAAAAATGTGAGTGAAAGATCCCACTGAATCGAATTTGATCCATGAATCTAAGAAATAGTG
AGAATTTTTGATCTCTCTTAATATCTCTCTCAATTCGAAGATCCAGGATTTGAATTGATGTCGTTTCATTGATTCCTCCT
AAAGATTTTCATTGATTCCTCCTAAAGATTTCATTTCAATTGGAATTTGGTTATTCACGATGTACGATGAGCCCTGTTAA
GCATCCATGGCTGAATGGTTAAAGCGCCCAACTCATAATTGGCAAATTCGTAGGTTCAATTCCTGCTGGATGCACGCCAA
TGGGAACGTTCAATAAGTCTATTGGAATTGGCTCTGTATCAATGGAATCTCATCATCCATACATAACGAATTGGTATGGT
ATATTCATACGATAACATATGAACAGTAAGAACTAGAATTCTTATCGATACTGGAACTCATAGGGAAGAAAATGGATTTA
TGGATGGAATCAAATATGCAGTATTTACAGAAAAAAGTATTCGGTTATTGGGGAACAATCAATATACTTCTAATGTCGAA
TCAGGATCAACTAGGACAGAAATAAAGCATTGGGTCGAACTCTTCTTTGGTGTCAAGGTAATAGCTATGAATAGTCATCG
ACTCCCAGGAAAGGGTAGAAGAATGGGACCTATTATGGGACATACAATGCATTACAGACGTATGATCATTACGCTTCAAC
CGGGTTATTCTATTCCACC------TCTTATAGAGAAAAGAACTTAAAGCAAAATACTTAATAACACGGCGATACATTTA
TACAAAACTTCTACCCCGAGCACACGCAATGGAGCCGTAGACAGTCAAGTGAAATCCAATCCACGAAATAATTTGATCTA
TGGACAGCATCGTTGTGGTAAAGGTCGTAATGCCAGAGGAATCATTACCGCAAGGCATAGAGGGGGAGGTCATAAGCGTC
TATACCGTAAAATCGATTTTCGACGGAATGAAAAAGACATATCTGGTAGAATCGTAACCATAGAATACGACCCTAATCGA
AATGCATACATTTGTCTCATACACTATGGGGATGGTGAGAAGAGATATATTTTACATCCCAGAGGGGCTATAATTGGAGA
TACCATTGTTTCTGGTACAGAAGTTCCTATAGCAATGGGAAATGCCCTACCTTTGAGTGCGGTTTGAACTATTGATTTAC
GTAATTGGAAGTAACCAATTAGGTTTACGACGAAACCTAGAAATCAATCACTGATCCAATTTGAGTACCTCTATGGGATA
GACCTCAACAGAAAACTGTTGAGTAACGGCAGCAAGTGATTGAGTTCAGTAGTTCCTCATAGAAAATTATTGACTCTAGA
GATATGGTAATATGGAGAAGACAAAATTGTTTGAAGCACGCACAGAACCGGAAGCGCCCCTTGTTTCAAAGAGAGGAGGA
CGGGTTATTCACATTTAATTTGATGGTCAGAGGCGAATTGAAAGCTAAGCAGTGGTAATTATAAAGATCCCCCGGGGGAA
AAATAGAGATGTCTCCTACGTTACCCGTAATATGTGGAAGTATCGACGTAATTTCATAGAGTCATTCGGTCTGAATGCTA
CATGAAGAACATAAGCCAGATGACGGAACGGGGAGACCTAGGATGTAGAAGATCATACATGAGTGATTCGGCAGATTTGG
ATTCCTATATATCCACTCATGTGGTACTTCA------------TATAAGATCCATCTGTCTAGATATCATCATATACATC
TAGAAAGCCGTATGCTTTGGAAGAAGCTTGTACAGTTTGGGAAGGGGTTTTTATTGATAAAAAAGAAGAATCTACTTCAA
CCGATATGCCCTTAGGCACGGCCATACATAACATAGAAATCACACTTGGAAAGGGTGGACAATTAGCTAGAGCTGCAGGC
GCTGTAGCGAAGCTGATTGCAAAAGAGGGTAAATCGGCCACATTAAGATTACCATCTGGGGAGGTCCGTTTGATATCCAA
AAACTGCTTAGCAACAGTCGGACAAGTGGGTAATGTTGGGGTGAACCAAAAAAGTTTGGGTAGAGCCGGATCGAAATGTT
GGCTAGGTAAGCGTCCTGCAGTAAGAGGAGTAGTTATGAACCCTGTAGACCATCCCCATGGGGGCGGGGAAGGGAGAGCC
CCAATTGGTAGAAAAAAACCCACAACCCCCTGGGGTTATCCTGCGCTTGGAAGAAGAAGTAGGAAAAGGAAAAAATATAG
TGATAGTTTTATTCTTCGTCGCCGTAAATAGGAATATTGAAAATCGAATTTTTGGAATTTGAAATAATGTGATGGGCGAA
CGACGGGAATTGAACCCGCGCATGGTGGATTCACAATCCACTGCCTTGATCCACTTGGCTACATCCGCCCCTTATCCAGC
TAAAGGATTTTCTCTTTTTTCCATTCATCATTATTGTATTTATTCTTACCTTCATACTTAGATCGAGATATTCTATTGGA
CATAGAATGCCAATCTTTAAAATGTAAAAAAAAGGAGTAATCGGCTGTGACACGTTCACTAAAAAAAAATCCTTTTGTAG
CTAATCATTTATCGAGAAAAATGGAAAAACTCAACATGAGGGAGGAGAAAGAAATAATAGTAACTTGGTCTCGGGCATCT
ACGATTATACCCAAAATGATTGGCCATACAATCGCTGTTCATAATGGAAAAGAACATTTACCTATTTATATAACAGATCA
TATGGTAGGTCACAAATTGGGAGAATTCGCACCTACTCTGACTTTCGCAAGACATGCGAGAAACGATAATAAATCTCGTC
GTTAATTAATTTGGAAAAAAAATAGATACTTATCATTCATTGGCGG--GAGAGAGCTATACCCAATATCTTATAAAAACA
AGATATTGGGTATGACTCCTTCAACGATTCTTAATGCATTAAGACGGAAATCTTATCCATTTGTAGATGGAACTTCAACA
GCAGCTAGGTCTAGAGGGAAGTTGTGAGCATTACGTTCATGCATTACTTCCATACCAAGGTTAGCACGGTTGATGATATC
AGCCCAAGTGTTAATAACACGACCCTGACTATCAACTACAGATTGGTTAAAATTGAAACCATTTAGGTTGAAAGCCATAG
TACTAATACCTAAAGAAGTGAACCAGATACCCACTACAGGCCAAGCAGCCAAGAAGAAATGTAGGGAACGAGAATTGTTG
AAACTAGCATATTGGAAGATCAATCGGCCAAAATAACCATGAGCAGCTACGATATTATAAGTTTCTTCCTCTTGACCGAA
TCTGTAACCTTCATTAGCAGACTTGTTTTCAGTGGTTTCCCTGATTAAACTAGAGGTTACCAAGGAACCATGCATAGCAC
TAAATAGGGAGCCGCCGAATACACCAGCTACGCCTAACATGTGAAATGGATGCATAAGGATATTGTGCTCTGCCTGGAAT
ACAATCATGAAGTTGAAAGTACCAGATATTCCTAAAGGCATACCATCAGAGAAACTTCCTTGACCAATAGGGTAGATCAA
GAAAACAGCAGTAGCAGCTGCAACAGGAGCTGAATATGCAACAGCAATCCAAGGACGCATACCCAGACGGAAACTAAGTT
CCCATTCACGACCCATGTAACAAGCTACACCAAGTAAAAAGTGTAGAACAATTAACTCATAAGGACCGCCATTGTATAAC
CACTCATCAACAGATGCTGCTTCCCATATCGGGTAAAAATGCAAACCTATAGCTGCAGAAGTAGGAATAATGGCACCAGA
GATAATATTGTTTCCATAAAGTAAAGACCCAGAAACAGGCTCACGAATACCATCAATATCTACTGGAGGAGCAGCAATGA
AGGCGATAATAAATACAGAAGTTGCGGTCAATAAAGTAGGGATCATCAAAACACCGAACCATCCAATGTAAAGACGGTTT
TCGGTGCTGGTTATCCAGTTACAGAAGCGACCCCACAGGCTTGTACTTTCGCGTCTCTCTAAAATTGCAGTCATGGTAAA
ATCTTGGTTTATTCAATTTTCAAGGACTCCCAAGCACACGTACTAACTA------ATTAGAAGATAGATAATAGAAGGCT
TGTTATTTAACAGTATAACATGACTTATATGCCAATGTCAACCAATCTAAACCAATATGTATCTATCCGCCTAAATCGAA
ATGCACCAAAAAACTTGTAAATTGACGCGAGATAAAACTCAAATTGAAAAAGAAATCTTTCTTTTTCGATTTTCCATATG
GGTTGCCCGGGACTCGAACCCGGAACTTGTCGGATGAAGTAGATCATTTTTTCTTGTTGCAATAGAAGAAAAGACCCCTT
CCAAAACCGTGCTTGCATTTTTCATTGCACACGACTTTCCCTATGTATACATTTTAAATACATATAAAAAACTTACATAC
CGAGAAGAAAGTCTAAGAATTTTGACTACTCAGTGTATTCAACCACTACACTACTTACACGGGCATTTCAGAATGAAAAT
TCATAAATTTTCTAGTTAAAAGGTCTCATGACCAATCATGAATGATTCACTAAGTCATTAATACGGATAATATCCAAATA
CCAAATACGTTCTTTATGTG------GTAAAATAAAAGGAGTTGTTTTGGGAAAGATCAAAGAAAGAACCTGTTCTTCTT
CTGTAAAGAATTCTTCTAATAACCCCGAACCCAATCTTCGCAAAAGAGTGCGTACTGTACTTTTATGTTTACGAGCCAAA
GTTCTAGCACACGAAAGTCGAAGTATATACTTTATTCGATACAAACCCTGTTTTTTTGAGGATCCACTATAATAATGAGA
AAGAGTTCTACATACCCGACCGAATCGATCAAGAATATCAGAATCCGATAAATCGGTCCAGATCGGTTTACTAATAGGAT
GGCCCGATACAGTACAAAATTTAGCTTTAGCCAAAGATCCAACAAGAAAAATAACTGGGACTATGGTATCAAATTTCTTA
GTAATGGTATCTATTAGAAATGAATTCTCTAACATTTGATTCCTTACCGCTGAAAAATAGAGTAGTAAACTTGAAAGATA
ACCCAGAAAATAAAAAGAATAGTTTGATAATTGGTTTATATGGATCCTGTACGGTTGCGACCAAATATGAAAATAATATT
GCCAGAAATTGAAAAAATGATATTTCCATTTCTTCATCAGAAGATGAGTCCCCTTTGAAGCAAGAATTGCTTTTCCTTGA
TATCGAACATAATGCATGAAAGGATCTTTACAGAACCATAGGGTTCTATGAAAATAGTTACGACATACTACTACAAAATG
TTCTATTTGAAGATGTTCCATTTTTTCATACAAATGTGTTCGCTCAAGAAAGGTTCCAGAAGATGTTAATCGTAAATAAG
AAGATTGTTTACGAATAAAAACGAATAAAAATTCCCATTCAAATACATAAGAATTGTATAGGAACCGAAATAATCTTTTA
TTTTCTTTTGAAAAAAGGCAAATGGATTTCTTCTGAGTAATGAGAAAACTATTCAAATTATGATATTCGCGAAGAAAGAA
CTGCAATAAATGTAAAAAGGGAACATCTTGAACCCAGCATTGAAGAATTTGAACCAAGATTTCCATATGTATGGAATGAG
GTATTAGTATA-TCTGAGACNNAATTTAAATATGAGAATNNNNNNNNNNNNNNNGGNNNNNNNNNNNNNNNNNNNNNNNN
NNNNNNNNNNNNNNNNNNNNNNNNNNNNNNNNNNNNNGATACTAATCGCNNNNNNNNNNNNNNNNNNNNNNNNNNNNNNN
NNNNNNNNNNNNNNNNNNNNNNNNNNNNNNNNN-NNNNNNNNNNNNNNNNNNNNNNNNNNNNNNNNNNNNNNNNNNNNNN
NNNNNNNNNNNNNNNNNNNNNNNNNNNNNNNNNNNNNNGATTTGAGTAATTAAACGTTTTATAAGTACTAAACTAGATTT
ATTGTCATAACCAAAAACTTCCACAAGTTCGTAAAAAATCGAACCATTTAACCCATGATTATGAGCAAATGCATAAATAT
ATTCCTGAAAGAGTAGCGGATATAGGAAGTGTTGTTGCCAAGATCTATCCTTTTCTAAATATCCTTGTAATTCTTCCATT
GACTTACATTTTTTCTACTTGAAACAAAAACAGTGAGCATTTCTTGGGTTATTAA----TACATAGTGCAATATGGTCAG
AACAAGGTATGTATTATGTACAAAAATATATATATACCCCGGAAACAGAAAGTCCAATCAACAGACCTTTTTCCTCTCCC
CTTCTATCTAATGGGTTTATCCTCGTTATAATTACTAGAGGTTCAAAAATCTTTTATTTTTGCAACCCGATCGCTCTTTT
GACTTTGGAACAAATTCTTTTTGTCAGTATACTGTTTCTTCTACACATTTGTTTCCAATCTATAATAGAGAATNGTTAGG
ATNNNNNNNAAAAAAGAAAAAAAAAGAATCAAAGGACCGCTCACAGGAGAACCTTTTCCCGCATCAGGCACTAATTTTTT
TT-AACGTCTAATTAGATCGGGTAATTATTCAAATTAAGAATGGAAGCTCGTTG-TTTTTTTTACCAGAATTGTAGCCGT
AGGGCTCTATCCATTTATTCATTAAACCCAACTGTAAATGTGAATTTTTTTGTCTTCCTCCTAAAATAAAAACAAAATTT
TGGAATGATCTGGTAAGGATCGACTCAAAATTCTCCTAAAAAAAAATAAGAATCTAATAA-GAAATTAAGAAATTCCATT
--TTCTTC-TTATTATTACGACATGCTGTTTTTTCCATCCATTACCTTTCAGGATCAGTCGCAGTTTTATAGACTCTACC
AATAGTCTGGACGAATTCGTTGCTTCATCCAAATGTGTAAAAGATCATAGTCGCACTTAAAAGCCGAGTACTCTACCGTT
GAGTTAGCAACCCAGATAAATATGATTTATAGATACGATCGAAATAAAAAAAATCAATTGAATTGCACTGTACAACTACG
TCAAAACATTGAACTAACAAGAAATAGAAAGGAAAGATTTTATGATCAATTTTAAACACCAAA-------ATAGCAAAAA
AAATGGATCGGATTAAAAAA-------CAACGGATTCCCAATAGAAATATCCAAATTTACGGACCACCCTTTTTCTCAAA
ATTTTTTATTTTCGTTAACAAAATACATCTTGTATATGTATAACAGTAAATCTGGCAAACCCATCATTTGCCTGAAGTAA
AGGAAAAACCAATTAGGGGTCGGAATAAACAGATCCGCTTATCTACGATCGAATTATATTTGTTTGATACAACAT-----
--------------------------------------------------------------------------------
-----------------------------------------------------------TGTCAATATGAATGGAAAACA
AANNNNNNNNNNNNNNNNNNNNNNNNNNNNNNNNNNNNNNNNNNNNNNNNNNNNNNNNNNNNNNNNNNNNNNNNNNNNNN
NNNNNNNNNNNNN-NNNNNNN-----------------------------------------------------------
------------------------------------------------NNNNNNNN-NNNNNNNNNNNNNNNNNNNNNNN
NNNNNNNNNNNNNNNNNNNNNNNNNNNNNNNNNNNNNNNNNNNNNNNNNNNNNNNNNNNNNNNNNNNNNNNNNNNNNNNN
NNNNNNNNNNNNNNNNNNNNNNNN--NNNNNNNNNNNNNNNNNNNNNNCTTTAAATAATTCTGTCTTCCTTAAAATATCA
TGAACAGTTCCTGTAGGTTGAGCACCTTTTTCAAGGAAATAACGAATGGCGGGAACATTTAAATAAGTTTGATTCTGTAT
CGGGTCGTAAAAACCCACTTTTTGAAGATCTTTTCCTTCTCTTCGGGATCGAACATCAATTGCAACGATTCGATAGATCG
CCCATTGGGATAGATGTAGGTAAATAATACCCCCCCCCCTGGAAACGTATAGGAGGCTTTCTCCTCATACGGCTCGAGAA
AAAATGATTCTAATATTTCTATATATTCTGTATATAATGGCAAATAGATCCATAAAATAATGAAGTCGACTATAATTTGA
GTCGTTTTTTGTTCTTACTTACAGATACATAAAAAAAGAAATAACATTCGTACTCATAACTCAAGTTGGGCAATTCTGAA
AAAGTGCGAAGGTAACTCTTTAGACATTTCTTGAGTCGTCTCTAATCTCTTTTATTTGTCTCGTCTCGAATCTATTTTTC
----------TTCTTCATTATAATAAAATTATTGAGACAATTGAAAATAGTGTTTCCTTGTTCCGGAATCCTTTCTCTTT
ACTTTGTAAAATCATTAGGTTTAGACATTACTTCGGTGATCTTTATTCCTTTTCAAAATGGCAGCAACATACCTTTTGTT
TTTTGTTATTTCNNNNNNNNNNNNNNNNNNNNNNNNNNNNNNNNNNNNNNNNNNNNNNN---------------------
--------------------------------------------------------------------------------
--------------------------------------------------------------------------------
-------------------------NNNNNNNNNNNNNNNNNNNNNNNNNNNNNNNNNNNNNNNNNNNNNNNATTTCAAA
CTTGTTCGAATTTTAACCCTTCGATTTCGATATTGAGGATATATTTACAAAGTTGGTCTAACTTATTAATTGTTACTAAC
CCTAGACTCTTCCCCCCGATAAATGAATCAATACTTTTTGGTCGAGCTCCATTATGTACTATTCCTA-TTTACCAACCCA
ACACAAATTAGGTTCCTAGCAAGAACAGAACAAACTATGTCGATTCAAGAGCATCTTCATTCTTATAGAAAATGGTGGAT
GTAAGAATCCACAACGAATCATGTCCTTCAAGTCGCACGTTGCTTTCTACCACATCGTTTCAAACGAAGTTTTACCATAA
CATTCTTCTGATTAAATTTCGAACCGGTATGGAATTGATTCAATAAGGAATCCTGAATAGTCATTGGCTCAAATGAAACA
GATTTCTAAAAAAGACGAATAAACGCGTTTACTTAAGTCTTACTTA-ATCTTCAACAGATTGTTCGGGATGATGAATCAT
AAAAGAAAAAGGATCATCCCC-----------GAACACATAAAT-----------TAAAAAGTAAAGGCCTTTACTTAAT
AGAATTATCCAATAGATTTTCAATCCCGGATGGATTTTCAATTCCGGAACAAAATCAGTTATTAACCAAATGTAAGCTAT
TCCGATGACTCGAAAAGGTCGGAAGTCTCTCTATAATATAGATTTTTCACACTTATTCAAGTACCAAGTGCTCACAAAAA
TGAAGATTCAAATCGTTTTTTGTTTTCGTGAGTATGGAATAGAAGAGGTTTCGTGTAAGATAAAAATCGTTATTCTTTCT
TTCATCTGAAAGAGAGAATCAAAATCAAGAATAAGAAAAATCTAATTTTNNNNTA-------------------------
--------------------------------------------------------------------------------
------------------------ATATCTATTATACAGCATACAGACCGATTT--------------------------
--------------------------------------------------------------------------------
--------------------------------------------------------------------------------
--------------------------------------------------------------------------------
-----------------------------------------------------CTATTTCAATTCAGAATGCACCATGTG
CGAATTCCCATTTTACGGGTATGGAACACAAGGTTTCCCTAAGTAACTAACTTCAATATGAATATGAGTATGAACATACT
CTGAATGGGAATGACCC--CCCCAATTCTTCTTTGAATTCTTAATTCAAAGAAATATCTTTATTTCTACCCGTACATTGA
ATTCAGAACAAAGAAGGGGTTGGGTCACACATTATATATATCCAA-------GGAAGATTAAACAGAAAATTGTTAAAGA
GAAAAATCCTTCGTTTCTGATGGAGACGATCTGGGACGGAAGGATTCGAACCTCCGAATAGCGGGACCAAAACCCGTTGC
CTTACCGCTTGGCCACGCCCCATTTAGGTTTTTATTCGACATTAATAAAAACTAATATTGGTATTGGTCATTCGTCAATC
CCAGCCCAAATACAT-----------TGTTGCTAGGATTCAACACATGTAAATATAGANNNNNNNNNNNNNNNNNNNNNN
NNNNNNNNNNNNNNNNNNNNNNNNGTACGAAACTATAATTCCTTGTATTCTCATTTGAGAATGAAAGGAAAGATTTTTGA
TTTGGAAGAGTTCGAAGAAAAAGAAG---------ACCCGTCTTTTCATTTTTCCTTCATAAAAAGAACTCAACCAAAAT
CAAATTTTCTAATCTACAAGAATGAAATGTTTGTTATGCTTAATATCTTTAGTTTAATCTGTATCTGTCTTAATTCCATC
CTTTATTCGAGTAGTTTTTTCTTCGCTAAATTGCCCGAGGCTTATGCCTTTTTCAACCCAATCGTAGATGTTATGCCTGT
CATACC-TGTACTATTTTTTCTATTAGCTTTTGTTTGGCAAGCTGCTGTAAGTTTTCGATAAAATTTTTAATA--CTCTG
CAAAATTCATGNNNNNNNNN-NNNNNNNNNNNNNNNNNNNNNNNNNNNNNNNNNNNNNNNNNNNNNNNNCATTAGAAACC
CCCGATTCAAAAATAGAAATTCTTGTATATTGAATTGAATAAC-CACGGTGATAAATTTGGATCAAC-TTATTTCCTCGT
TCTGACATTCCAGTAAACAAGGATTTTCTAAGAACCCACAATATCCAATAACGGATATGGCCAAACATTTTTGGTAATGA
AGGAATCAAAACTTTTCTTTTCTTATTAC--------AAAGTAGAAAGAAATTTGTTGAAAATTAC--TTTTTTTTCAAG
ATTCAAGAAAAGACTTCATTTTGGGGGTGTTATGCCAAAATAACGTATGTGATAAAAAATAGGCAATCTATTTCTTTTTT
CC-AAAAAAAATAATCTTGGAGATTGTGTAATGCTTACTCTCAAACTCTTCGTTTACACAGTAGTGATATTTTTTGTTTC
TCTCTTCATCTTCGGATTCTTATCTAACGATCCGGGCCGTAATCC-TGGACGTGAAGAATAAAAAATGTTGAGTTTTCCN
NNNNNNNNNNNNNNNNNATTCCATACATT-------TACCTATGATGAAAAAAGAAAAGGATCAAATTTTTCAAATTAGA
AAGTCTAAAGTGATCAGAGGTAACGGAGAGAGAGGGATTCGAACCCTCGGTACAAATAACTTGTACAACGGATTAGCAAT
CTGCCGCTTTAGTCCACTCAGCCA----TCTCTCCTAATTCAAAATTTCAATTT-TTTNNNNNNNNNNNNNNNNNNNNNN
NNNNNNNNNNNNNNNNNNNNNNNNNNNNNNNNNNNNNNNNNNNNNNNNNNNNNNNNNNNNNNNNNNNNNNNNNNNNNN--
--------------------------------------------------------------------------------
--------------------------------------------------------------------------------
--------------------NNNNNNNNNNNNNNNNNNNNNNNNNNN---------------------------------
----------------------------------------------------------------NNNNNNNNNNNNNNGA
TATCTACGAATTTGATCAGTAATTCAATTTAGATAATGATTCGAAACAGAGATCTTATCGCCAATAGAATAGATATAGAC
AGAATCCCTTACTTCATTTCTTTGATTTTGTAAAAAAGGTTCATTCCCCCGGCCTGGTCAAGTACTGGCCGGGCCATTAC
ATTATTTCTTTTTTTGTTCTGATAAATCATTTCATAGATCAAACAATTCAATTATGTATGATTTGATATCAAATCATACA
TAATTGGTTGTTATTGAAGCAACAAAGAAAATGTCTATCCCCAGTCCTATGATAGAAGTGCCATTTCTTAGTAGTTAGNN
NNNNNNNNNNNNNNNNNNNNNNNNNNNNNNNNNNNNNNNNNNNNNNNNNNNNNNNNNNNNNNNNNNNNNNNGTTATAACA
TAATTCATTTACTTGTTCAAGGGACAAGCTTTATTTTATTTGAAATCCAATTGATCCGAATTCAAATTCATAGGATCTGG
CAATTGAAGGGGAAGTTGAAAACGAAAAAAGAAATGTGGAATTCATCATTTTTATGGTCC----------AGTTTTAATA
AACCCCTGGATTC------------------------------GAAATGTCAGTAAGGACTTCCAG--------------
--------------------------------------------------------------------------------
-------CANN--------------------------------------NNNNNNNNNNNNNNNNNNNNNNNNNNNNNNN
NNNN-NNNNNNNNNNNNNNNNNNNNNNNNNNNNNNNNNNNN---NNNNNNNNNNNNNNNNNNNNNNNNNNNNNNNNNNNN
NNNNNNNNNNNNNNNNNNNNNNNNNNNN-NNNNNNNNNNNNNNNN-NNNNNNN-NNNNNNNNNNNNNNNNNNNNNNTATT
ATTATGATTATGAATTAGGATCAAGTCAAGTTTTATTTAAATAAGCTGCTTTCTATTCTTCGCCTA-TTTTTTTTTCAAG
T----------------ACCTCCAGCGGGACGAAGTGCCAACACTAGAATTTTCATGAGTCTGCTGCTATCTTAATTGTA
TCTCATTCCTTTGTTCGACAAAAGGTTCATTCATATATAATAATGGAGATATGTAGCGGGTATAGTTTAGTGGTAAAAGT
GTGATTCGTTCGATTAATAACTTAAATAGTTAAGGGATCTTTCGGTTTTTTAATATTCCGATCAAGATCAAAAAAA--CT
TTATTTCTTAAATTTAATTTAAAAGGTTTAATCCTTTTTCCCTCAATAGCATACTTGAGGAAGACTATACATTCTCACGA
TTTATATCCAAGGATCAATTCGAAATTGAATACAAAATGGGATTATAGAATCGCGAAGCATAATTTTTTATTATTTCAAT
TGGATCAAATCTTCCAATTGAATGAGTATAAGTAAAGGATCTATGGATGAAAATACAAAACAAAAGTGTATTTCCAATCG
TAACTAGATCTTCAATTTTTGTGTTGTAAAGGGAAGATTGAAGCCAAATAGCTAGAAAACGATGATTTTGGTTTACTAGA
ACCGTTAGCCTATTTATTGTTTTAGCTCGGTGGAAACCAAATTCTTTTCCTCAGGATCCCTCGAATGGAAATATGGAACG
AAGTAACTAGATTAGACAGATTTGGTATAATCCCTTACTCTAGAGGGATCATCTAAAAAGCTACTCGCTTTGGATGCATT
CAACAATAAAAATAAAAGCTGACATAGATGTTATG-ATCTAATTTTTAATACATTGATCTTCCATAAAGGAGCCGAATGA
AACCAAAATTTCATGTTCGGTTTTGAATTAGAGACATTTAAAATGATCAATTAACGTCGACTATAACCCCTAGCCTTCCA
AGCTAACGATGCGGGTTCGATTCCCGCTACCCGCTACATATTCCTTATTCTACATGTATCATCCGTTTGGATATATATTC
-TTTTTTTTTTATTACCTAAACTATTTTCCATGCAATCCTTTTTTATCCAAAAGTAAGGAGAATGCAAAAGAAAAAAAAA
ATAGGAATGAAAAGCGTCCATTGTCTAATGGATAGGACAGAGGTCTTCTAAACCTTTGGTATAGGTTCAAATCCTATTGG
ACGCAATTTTTTTCCATCTATTTTTGAAAATGGCGATACTAAGAAACCCTTTTTATTTTATTCGAATCAGAAATAGTTAG
CAATGATAACTCTTGTACTAAAACTTGTACTAAGAATAGAATTAGAATAAGAAATTTATGCTTGTTCCTCAAGTAGAAAC
AGTTCGATCTGTTCCTGAATAGCTTCTTTCAAAAGGGTTTCTGCTTCCTCAGTAAATGTCTTGTTAGAAGATATAATTTC
TTGGAATTGAGGTTTATTCTTTTTTAAGTAGGTACGTAACTGAATAAGAAATTTCTTTACCTGCCCAATTTCTAACTGAT
CAAGATATCCATTCGCCCCAGTATAAATAGTAGCTATCTGTTCTTCTACCGTAAGAGGGTCTGATTGGGATTGTTTAAGC
AACTCACGTAATCGTTGACCTCTTGCCAATTGATTCTGAGTAGCTTTATCGAGATCAGAAGCGAATTGTGCAAAGGCCTC
TAACTCTGCGAATTGAGCTAGTTCCAATTTTAATTTGCCGGCTACCTGTTTCATGGCTTTAATTTGAGCTGCGGATCCCA
CTCTGGAAACAGAAATACCTACATTAATAGCGGGTCGAATTCCCGCATTGAATAGATCGGCGGATAGGAATATTTGCCCA
TCTGTAATGGAAATTACATTAGTAGGAATATAAGCCGAAACGTCTCCAGATTGAGTCTCAACTATTGGTAAAGCAGTCAT
ACTCCCTTCACCTAAACTGGAACCTAATTTAGCGGCTCTTTCCAAAAGGCGTGAATGCAAATAAAAAACATCCCCTGGAT
AAGCTTCACGACCAGGAGGTCTTCTTAATAGAAGAGACATTTGACGATAAGCTTGTGCTTGTTTGGAGAGATCATCATAA
ATTATTGAAGTATGTTGGTTACGATACATAAAATATTCAGCCAAAGCTGCTCCCGTATAAGGAGCAAGGTATTGTAATGT
AGCAGGGGAGTCCGCCGTTTCGGCTACCACAATAGTGTATTCCATTGCCCCTTGCTCTTGGAAAGTGGTCACTACCTGAG
CCACAGAAGATGCTTTTTGACCAATAGCTACATAAACACAGATTACACTTTTCCCTTTTTGATTGAGAATGGTATCTGTG
GCTACTGCTGTTTTGCCGGTCTGTCTGTCCCCAATAATTAATTCTCGCTGACCGCGTCCTATAGGGATCATCGAATCAAT
AGCAATAAGTCCTGTTTGAAGAGGCTCATACACGGAGCGTCTCGAAATAATACCTGGGGCAGGAGATTCAATTAACCGAG
ATTCAGAAGCGGAAATTTCACCTCTCCCATCAATAGGTTTAGCCAGAGCATTTATAACACGACCCAAATAAGCCTCGCTC
ACGGGTATCTGAGCAATTCTTCCTGTTGCTTTTACAGAACTTCCCTCTTGTATCATCAAACCATCACCCATTAATACAAC
GCCAACATTATTTGATTCCAAATTGAGAGCAATGCCTATTGTACCCTCTTCAAATTCTACTAATTCACCTGCCATTACTT
CATCAAGACCATGAATACGAGCAATGCCGTCGCCTACTTGAAGTACGGTACCAGTATTCACAATCTTTACTTCTCTATTA
TATTGTTCAATACGTTCACGGATAATATTACTAATTTCGTCAGCTCGAAGAGTTACCATTAG-TGTCTC-TTTTTTTTTC
GGAAACAAAGATAAAAAATAATACCTAAACTCTAAACTAAAGTAAAAGTA------GAAGGGCTAATCCGTTATTTCTTC
CATGGCCCCCCGAGGATTCCAATATTAGCACTGATGGTACGGAGATGCAACTCGCTATTTAAACAACTATTCAGAGTTCC
TAGAGCTCCCTGTAAGGCTTGTTGGAAAACTTGTTGTCGGACCTGATTAATTGCTCTTTGTTGTTCAAAATGAAGGGTTT
CATTTTTGTAATTTTCTAATTGTTCCAAACTAGAAGAAGTAGCATTAATCAAATTGGCTTTTTCTCGTTCTATCTCAGAG
TATCCGTTCATTCGATACTCATCTGCTTCCATTTCTACTTTCCGTAAATGAGCCCGGGCTCTTTCGAGCTGTTCAATGGC
CCCTCTACGTAATTCTTCCGAATTTCGAATAGTACTCAAAATCCTCTGTTTTCGATTATCTAATAAATCATTTAATGAAA
GTAGATTATCTTACCATTAATTTCACAACTTCCATGATCTCTTCCCGAACCAAACATGAATCTTTCGATTCATTTGGCTC
TCACGCTCCCTTTTTTATTTTATGGACATTCCCGTATCTTTTTTTAATATAATGAGCCTATCCTCTCTATTTCTGTTTGT
ATTCAAACATATCAAAACCGATACAAGAACAGAATATTAGG---------------------------------------
---AGGACTCTTCCAACCAGACAAAAAATCTATAATTGTCAGCAAAGTTGTTTCTTTATNNGNNNNNNNNNNNNNNNNNN
NNNNNNNNNNNNNNNNNNNNNNNNNNNNNNNNNN----NNNNNNNNNNNNNNNNNNNNNNNNNNNNNNNNNNNNNNNNNN
NNNNNNNNNNNNNNNNNNNNNNNNNNNNNNNNNNNNNNNNNNNNNNNNNNNNNNNNNNNNNNNNN-NNNNNNNNNNNNNN
NNNNNNNNNNTATTTATTCNNNNAAANNNNNNNANNNATTTTATCGATATGAGTGTTCTATATCGGAAAAATTATCAACT
ATTCTTTTTTAAACCATTTCGTTATTAACGTAGTGGTAGAAAGAGTACCATGTTGTGCCCGGACTTCAAACAGTTTAGCT
TTAACCATGTTAATGGTCTCACATTATTGGTTGGTTGATAGAGAATCAAAGTTGACTTACCAATGAATAACGAAATGCTA
TGGTTCTTACATATGGTTTATGAATTTACTCAGAAGGAATTCGTCGAGATTGTGCACTTTTT-CCTATTTATCCTATAAA
AATATATAATAACATAAATAAAGTGCAGTCGGTTAGATCCAACCTATTCATGAAATATACAACTCGCACACACTCCCTTT
CCAAAAAAAATCAATACACCAAGCACTACACTTAGATTTATTGGATTTGTTGCTAAAATATCGGTATTAAACCCGAAACT
CCCGGCGGATGGCCAGTGGCCTAAGGAAACGAAAGAATCGGTTAAATTTTTCATATACTCTCCTCTTATAGATAGGACTA
AGAAAGAAC---AGAGTTCTTTTTGTATCACTTGACTCGCCCTTTTTTTATCGATTTCATTTTCTTAATTTCCCATT-TT
TTTTT--------ATGGGAGTAGATTAAATNNNNNNNNNNNNNNNNNNNNNNNNNNNNNNNNNNTTTCTTTTTTTTTTTT
TTTTGNNNNNNNNNNNNNNNNNNNGNTACTTATTAAGTTAGGTCCTGAGTCTCGTATCAATTGCAAAATATCTCCTTTCT
TCAAACACTTCCTAAAAGAAAAATAAAAATT---------TAAACTAAGAACGGGAAGGAAGAAAGCGAGTGAATCCACT
AATTCCTCATCTTCAAATCACTCCTTCCCGGGGTATTGTCGCAACAAACAAATACATAATTGTAGGAATAAAGTATTGAT
ATAATTCACAGAAGCAAATGGAAACGAGTTAATAAAATAAAAAAAAAAAGTGGGTAACGTACTTTTTTCCATTTTCATTC
TAGGATTAAATTAAACAAAAGGATTCGCAAATAAAAGCGCTAATGCCACGACCAGTCCATAAATTGTTAAAGCTTCCATA
AAAGCTAGACTAAGTAATAAAGTACCTCGTATTTTTCCTTCTGCTTCTGGTTGTCTCGCAATACCTTCTACGGCTTGGCC
TGCAGCAGTACCTTGACCAACTCCAGGTCCAATAGAAGCAAGCCCTACGGCCAATCCAGCAGCAATAACGGAAGCGGCAG
AAATCAGTGGATTCATGATGATAGGTTCCTCACACCAAAAAAAAATGGTTAATGATACAATCAACCAATAAATTATTACT
TATTTGATCACAAAAATCTATTGAGTCGAAGTAACTAAAACTTCGAATAAAATAAAAAAAA-TAATGAAATTAATATNNN
--------NNNNNNNNNNNNNNNNNNNNNNNGTATATATCTAATATCACATATACATTTGTTTCTTTCATAACGTAAACC
GCTCAC-ATTTTATTTTTATATTGAATCAGATTCGAGAAGAATTCTTCGAAAAGTATACAGGGGCTGTGGCTGGCCTTAT
AAGCATTCGATATATCTAGTGGTGACCCCCACTAATGCATACGCCATTTCGTAATATCGTCTATCTTTCCTCCTACAACT
CTAGTC--ATATATATATGTATTTATATATATTATGTTCCTCAACTAAGAACCAA---------ATGCATTGCCTCAATT
GGGATAAGCTTAAAAATAAAGACTATTTCGAAAACTAATCAATGATGACCCTCTATGGATTCCCCTATATAAGCCGCGGC
TAAAGTTGCAAAAATAAGAGCTTGAATACCGCTTGTAAATAATCCAAGAAACATGACAGGTATAGGAACTACTAAAGGTA
CTAAAGAAACAAGAACAACAACTACTAATTCATCAGCTAATATATTCCCGAAAAGTCGAAAACTAAGAGATAAAGGTTTT
GTGAAATCTTCTAGGATGTTAATTGGTAAAAGTATTGGAGTTGGTTGAATGTATTTTCCGAAATAACCCAATCCTTTTTT
GGTAAGACCCGCATAAAAATATGCTACTGACGTGAGTAAAGCTAAAGCAACAGTAGTATTTATATCATTTGTGGGGGCGG
CTAGCTCCCCATGAGGTAACTGTATGATTTTCCAAGGGAAAAGGGCCCCTGACCAATTTGAAACAAAAATAAATAGGAAC
ATAGTTCCAATAAAGGGAACCCAACGGCCATATTCTTCTCCAATCTGAGTTTTGCTCAAGTCTCGAATAAATTCAAGGAC
ATATTCGAAGAAATTCTGACCGTCGGTCGGAATGGTTTGTGGATTCCGAACGGATATGATGACTGAACCTAATAAGATAG
CAATTACGACCCAAGAAGTGATAAGTACTTGGGCATGAATTTGTAAACCTCCTATTTGCCAATATAAATGTTGGCCTACT
TCTACACCTGATATATCGTATAACCCTTTGAGTGTTTTAATGGAACATGGTATAACATTCATATTGTCCTCTGACAGAAA
TCGAACTGAAAAAAAGAATTATTTTGATTCAACCATCTCTTTCTCGACTCATCTACTTTCATCATTAATTATATAGTTAG
GATACCAAGAAATCGCATAACATAATTTCAATATCCCATTTTATCTCNTTTTAAAAATGAAAGACAAGA-----ATAGTA
ACNGATCCAATNNNNNNNNNNNNNNNNNNNNNNNNNNNNNNNNNATTCTTAATCATAACATAATCAACGACTTCTTATAT
AGCTAGAACGGCCCTCACAAATTGCGGATACCAATTTGTTAAGAATCAATCGGATTGAAGCTATAGCGTCATCGTTGGCT
GGAATCGAAATATCTGCGAGATCTGGGTCACAATTTGTATCGATTAAACAAATCGTCGGAATTCCCAAAATGACACATTC
TCGAAGAGCTGTATATTCTTTTTGCTGATCAACGATTATTACAATATCGGGCAATTCAGTCATATATTTGATCCCACCCA
GATATGTTTGCAAAGTAGATAATTTTCTCTTCAACATTGCTGCATCTCTTTTAGAGAGACGGTTGAGTTTCCCCATCTTT
TGTTCTGCTCTTAAGTCTCTGAACTTATGAAGTCTCGTTTCCGTAGTGGACCAATTCGTTAACATACCGCCGAGCCATTT
TCTATTAACATAATGACATCGAGCCCTTATTGCAGCTGATGCTACTAAATCTGCTGCTTTATTTTTGGTACCAACAATTA
AGAAGTTTTTTCCTCGACTTGCTGCATCAAAAACTAAATCACAGGCTGCCGATAAAAAACGAGCAGTTCTAGTGAGATTT
ATAATATGAATACCTTTACGCTTTGCGGAGATGTAAGGGGTCATTCTAGGATTCCATTTCTTAGTACCATGACCAAAATG
AACTCCTGCTTCCATCATCTCTTCCAAATGGATGTTCCAATATCTTCTTGTCATCTTTCCCACGCTTTC-TTTTTTTTTT
T------AACAAATAAAAAATTGTTCCTACGGAACCTTCTGCCGGGATTGCCCGTTGATACACAGCCCAAACCATTAATT
TTTTT---ATTACTTAACTTAATTTCTTCATTTTATTTAGTACCCAATCAATAACTAGTAAAGTAAAAAAGAAAAATATA
TCCTTAAGAATTATGAATTCGCTTAAATGATTTTTCTGGTGTGTCATAGAAATTCCTTGGGGCGCAAGAACAAAAAAATT
CTCTATGGTGTAACAAAATATCTCTCATTTCCAACTCGAATAGATTTTTCTTTTTTATTTCCAAATGAATGTTTTTGTCT
TGCCTTGAAGGGTGCACTAATTTTTTGAATCCAGTACCGACAGGGATAATCCCCCCCAAAACAACATTTTCTTTCAGACC
CTTCAACCAATCAATACGACCCCGTAGAGCAGCTTTTGCCAAAACTCTAGCAGTTTCTTGAAAACTTGCTTCGGATATGA
AACTTTGAGTATTCAGAGATGCCCTCGTTATTCCCAATAAAATTGCCCGATAACAGATTGCTTCGTCTAAAGCACGTCCT
GCTCGTTCCGCTCGCAACAATCCGATTAGTTCTCCAGGTAAAAAAACATTAGACATTCCATCTTCTGAAACCAACACTTT
TGATGTTACTTGCCATACAATAATCTCTATATGTCTATTATGGATCTGTACCCCCTGGGATCGATAAACCTTTTGGATCT
TATTAACCAAAGAAATACGACTTTGGGCTATGGTTAGCTCAGCTCCAATTAGGAATCCCCAAGGAATTTCAAGAACTCTT
GATATACGCTCGTTCCAACCTTCAACTCTCCTTTCAAGGTTCATTGATATTGAACCAATCGAACGCACTTCTAAGATTTG
TTCCACTTTTGGAAGACCTTGCGTTATGTCACCAGATCGAGATTTTTCATATATAAATGTAACTAATGTATCTCCTTCAG
AAAGGGTTTCTCCATAATGTCCATGAACAGTCGCTCCTGGAGTGGCCAAATAAGGCTTAGCTGATCTTATAATTAAAGAG
TCAACATGAACAATTAAGATTTGACCAGATTTTTTTATGTGTGGTCCATATTTAAATAGACATATATTTTCACAAATAAA
TTGTCCAATGCTAATTATTGTGGGTGTCTTTTCACAATAATTGTAATGTAGAAAGCACCAATTCAAATGGGATGGATTCA
AAATGATGTTATTGCATGGACTGGGATTATAAATCCTCTTATTTTCATCTATTAAACAGTATTTAAGTACTCGAAGTACT
TGGAAAGTCTGTTTAAAATTGTCAAATAGCCAATATTTGTTTAACAAGATCTGATTATGAGTTATTAAATGGTAAGATGA
ATAAAAGTTCACTATTTTAGGTACTATTGTACCTAAGGGGCCCAACAAACCCCTAATTGGGGTTATGGGATTCGATTCTT
TTACCACATTGTTATATTTCGAACCGTTGAATGGACCAACTCCAAAACAATTGAATGATGATAAAATTCTCAAAGATTGG
CCCTCCTTATTTCGATTCAACAACGTACCAATAGTTCCTTGATGCTGGGTAACTAATGGAATCTTCACTTTGGAATAAAA
AGGATTGATATTGGTGCGATCTAATCTATTATCAGGAATCAATCCCGAACCTGCCGTATCGTACCTTTTTCCGGTATATG
AAATAGTAGATTTTACTAATTCAATTCTTATGAAATCACGAATCAGATCATTTGCCCTTACTTCAACAAAGGAAGCATGA
ACCTCTTCCATAGAACCGTTTTTTTCTTGGTTCCAATTCAATACTAAGCAAGTCCGAACTAATTGAATACTTGTGTGATA
AATTCCTCGAATTGACTTTCCATTTCCATAAAGGATATAATTGACAACTCTAAGCTGGACATTTTCTTTTTCCTGCAAGA
GATCTTGAGGGAAAAGTTTTGCTAAATTTATCCCATCAGCTATTTCATATGTGACTACGGGTCGAACCAAAACAAAATAC
TTTTTTTTGATAGGTGTGATCCGTTGGACATAGATCCAATTTTTCGATTTTGTTTTTGATTCTTTAGAATTTTTTTTTTC
CGTTCCTGGTGGTATCAAAATGCCACTGTGTCTGGATATCTTATCTGTCTCTCCGGGAAAATGAATATCTCCAGAAAAGA
TTTTCAGTTCAATACTTTTTTTTTTTCTCTCCACTCGGACTAATCCACCTACTCGGCTTCTTGTATTTGTATTTAAAGCG
AGTTGTGTATCTACTCCAATGATACTATTGTTCCGGACCATTATAGACGAAGATCCGGGTAAGATATGCACCTCTTCGGG
AATAAAAAAAAACCGATCTACTTTCATTTGGTATTTCGGACTAAATTCTTTTGCTCCTCGATACTCAATCAAATCTTCTT
TTTTTACTATGGAATCCACCTCCGCGGTCCCATATTTAGTAATTCCCGAACTCTTTCTTCTGTATCGTGGATCATCAAAA
TAAGCAAGAATACTATTTCTACGTAAAATACCATTTATGGGTATTTCAATAGAAATACCAAAAGAGGGTATTAATTCTTT
CTCTCGTTCTTGATCGTATTGTAATGGGATGATAAATTTATTTCTTCGTCTTTTCGCCAAGAAATCAGAATTCTCTTGGA
GAATCGAAGGGTATATGAAATTCCAATGACCATTGGATATAATTCGATCAAGTCTTGAATAATCAAGACTTTCCCTATCT
TTTTTACGAGCACCAGAAGGATCCAACAATTTATGTCTTACTCGATCCTTAGTGATTGAGAGGTCAGAGCTATATCTTTC
GTCGACAGAAAAAGAATGAACATTCGTTTGATCTTGATCCTTGTGAAGCGAAAAAGACACTATACTGGATCTGCACGGAC
CCCCCGCTAATATCCATAAATGACTTGTTTTTGGTAATAGATGAACATTACTATATGTATATTCAGGTGCGTGGTAGACA
TCAGTACTCCAGTGCATTTCTCCCTCTGATTCAGAATAAATATGTTTTCGAACCCTCTCTTTAAAATGAAAAGTAGACGT
TCCGGCACGAATCTCGGCAATCACTTGTTCAGATTCTACATATTGATCATTTTGAACTAAAATCAAACTTTTTGGTGGAA
TATTCACACTGTGTATAATATCCCGACTCTCAATAATTACATACAAGTTTATAGAACATAGAAAAGCAGGATGCCCATGA
CGGGTACGTATGGGATGAACCAAATACTCATTGAACTTTATTTTTCCATTAGCAGGAGCTCGTACATGTTCGGCAGTACC
GCCTGTGAATACTCCACCCGTATGAAAAGTTCTTAATGTTAGTTGAGTCCCCGGTTCCCCAATTGATTGACCCGCAATAA
TACCTATGGCTTCCCCCAACTCGACCAGGTCGCCGTGAGTGGGGCTTCTTCCATAACATAATTGACAGATCCAAGATGTA
TTCCTGCAAGTAAAAGGGGTTCGAATATATATTGGTTGTGCTCGAAGGGTTATGAATCGATTGGCAAGTCCAATCCCAAT
ATCTTGATTTCGAGCGGCAATGCATCGTATCCCCATATATATATCGTCTGCTAATACACGACCAATTAGGGTTTGGGCAA
AAATTTTTTCTGTCACCCCGTTTCGAGGACTCACGGAAATAGCTCGGATAGTACCACAATCTGTTCTACGTACAATAATG
TGTTGAACTACTTCAACAAGTCTACGCGTGAGATATCCAGCATCTGATGTTCGTACAGCAGTATCCACGACTCCTTTTCG
AGCCCCGTAGCAGGAAATTATATATTCTGTCAAAGAAAGTCCTTCGCGTAAATTGCTTTGAATGGGTAAATCAATCATTT
GTCCTTGGGGATCCGACATTAATCCTCTCATACCTACTAATTGATGTACCTGAGATGCATTTCCTCGAGCTCCCGAAAAA
GACATTAGATGGACTGGATTAGAGGGATCAGTCATCCGAAAATTAGGATTCATTTCTTGTCTCAAATATTCACTTGTGGC
ATACCATATCTCAATGGATTGACGTAATTTTTCTACCGCATGTACATTCCCATAATGATGGTGTTTCTCCAAAATCAAAC
TTTGTTGTTCAGCATCTTGGACTAACCATCCCTTAGAAGGTATTGTTAAAAGATCATCAATCCCTAATGAAATAGATGTA
GCAGTGGCTTGCTGGAAACCCAAAGTCTTAACTTGATCCAGGATATGTGATGTATATGCCATTCCGAAATGATCTATTAA
TCTACTAATAAGTCGTTTCATAGCAGTTCCATCTATCACCTTATTGTGAAAGACCAGGTCGGCCCGTTCTGCCATAAGTA
CCTCCATATTCCGCTGAGTAAGATTCGACAATAGGCCTGAGTCAGTGATTCGAAAACTTCCTTTCCTCAATCTTGATTCA
CATAGAAATTCAGAAATTATGATAATACCAGTGAAATTGGATAGACCCGTCTTCCCACGGGCACTGGTATCATCTAATCG
AATTTCTTAGTTCAGATAGTGTATGAGTAGGCCCGACAAAACCCCTGTATGGCTTCTTCTATTTCTCGATAAAAAGAAAC
ATGACCAACAGTGGTTCGAATGTATATACAACGGATTTCTTTTTTTACACTTCCCACTATTAGATAGTGCCCATAAATCT
CATGATAAGTACCCAAAGATTCATATTGAACTTCGATGGGAACTTCTCTTGAGCCAATGACACGGTGATCTAGCCGCCAC
CGGAGCCAAAAAGGACTATCTAAATTGATTCGTTTCTGCTGATAAGCTCCAAGTGCATCATAGGAACTACAAAAATACGG
CTCTTTCTCTTTCGTATACTTATTATACTTATAGTTATTCTTGTCAACTTTTTTATTTTGGTAGTTTCCGCAATTATATG
GATTATATCTATTTGCACAAATACCCCGCCGATTTCCGATCGTTAATACATAGAGTCCGATAAGCATATCTTGAGTTGGT
ACGGAAATGGGATCTCCAATAGCTGGAGACAAGAGATTCATATGAGAAAACATAAGTAAACGGGCCTCTGCTTGAGCTTC
CAAAGATAAAGGTACATGAACAGCCATTTGGTCCCCGTCAAAGTCTGCATTAAAACCCTTACAAACTAATGGGTGTAAAC
AAATCGCACGTCCCTCCACTAAAATGGGTTGGAACGCTTGTATGCCCAATCTATGTAGAGTAGGTGCTCTATTTAACAAT
ACAGGATGCCCCTGCATAACTTCTTGAAGTATTTCCCATACAATCGGTTCTTTTTCCCGAATTTTATTTTTTGCAATCCC
TATGTTAGAAACAATATGCTGTCTGATTAGACCACGAATTACAAATGTTTGGAAAAGCTCTATTGCTATTTCTCGAGGTA
ATCCACATTGATGTAATGAAAGCGAAGGACCCACAACAATGACGGAACGCCCCGAATAATCGACCCGTTTACCAAGCAGA
GTTTCGCGAAATCTTCCCTCTTTGCCTTCAATTACATCTGAAAATGACTTGTAAACTTTATTATGACCATCCCTCATTGG
TTGTCCGCGTATCCCATTATCAAGAAGTGTATCCACAGCCTCTTGTACCAATTTTTCCTGACACATTACTAATTCTCCTG
GCGTAGACCTACTTGTTGCTAATAGATCGGTAAGAGTATTGTTACGATAGATAACTCTTCTATAGAGTTCATTAATATCC
GAACTCATTAGTTTACCCCCATCGATCTGAATGATTGGTCTCAACTCGGGAGGAAGGACTGGTAATAGGCACAAAACCAT
CCATTCTGGTTCTACATTTATTCGAATAAAATGTTTAGCTAATTCCATACGTCTAACCAAAAAATCCTTTCTTCTTCGAA
TTTTTCGATCTTCCCATTCGTTTCCAGCGGACTCTTCCTCTCCTAATTCCTTCCATTCTACCAATGAATTATCTATAATA
ATTCGCAAATCCAAATCGGCTAATTGTTCTCTGATAGCACCTGCTCCTGTAGAGATTTCCCGATTTCGAAATGTCTCAAA
GCCCTGGGTAGTAAAAAAAAGCGGGATGCTGTATTTCCAGGATTGGATTTCATACTCGAATAAACCTCGTAATCGTAAGA
AAGTAGGTTTTTTCGCTATGGGCCTAGCAAAAGAAAAATTGAGATAGGTTTATATTGAATTCCCCCCTTCAAAATCGGAC
GTGAAGGTTTCCTCTCATCCGGCTCAAGTAGTTACATCAAATAAAGAACTCCCTTCTTTATTTTTTTACTTTGTTCGAGA
AAAAAAAAAGAAAACCCTACAAAGAACTACTCCTTACTCAAGTTTCCAGTAAGGATCAACCTTTCATT--------TTTC
TTTTGACTTT------CTGAATGACTTATTTACGACAAAATTGAAATGTGAAATTCTTGAGTAGTCTGCTTCCCTTCAAA
TGACGAATCCTCCCTTAAAGGAATACTTTTGGACTCGTAAGGGATTTACTTGTCTATATATTGTTTCGTTCCATTCGATC
TTTTAGGTCCCTACTCACCTCGACGGTTATGTCATGATGTCTCTTGAAGCATATATGCGATAGATAGACTTCTGTAACCA
TGCCCTATTTGCTTGCTTGAACGGAATCTCTCTCTAAAAGAAATGGAATGGCTAATTCCACGAAAA-------TTTTTTT
TTTCACGAGGTATAACTAGCAATTCCCATTTATCTGTTATGGGATCGACCATGGATCAACTCCCCTTTCATTTAGAGTAT
TGAATACACCCATAATTCTGAGCTTCATGTTACTCCTTCCAAGACACATGTCAGAGTCGGGGGCATCCCAATCAGATTGA
ATGGGATGACAGTTTATTAGTCTGAATCTGTAAAATGCAAATTTCAATCAAATCACACATCGCAGTATACTAGGCCTTCT
AATTCCTTAAGGGGCTTATCTAAAAGATTCGCGATATAACTCGGAAGGCGTTTTAAATACCACACGTGAGTTACTGGACA
TGCGAGTTTGATGTATCCCATTTGATATCTTCGTATCCGAGAATCAACAAATTCCACCCCGCATTCTTCACAAAATTTCG
GGTCCTCTTTTTCAGCTCCAATCACTCGATAATTTCCACAAGCACAAATTCCACTTTTTATGGGTCCAGAGATTCTTTCA
CAAAACAATCCATCTTTTTCCGGTTTATTGGTTTTATAATGAAAAGTATAGGGTTTTGTCACCTCTCCAACTATCTCTCC
ATTGGGTAGGATTTTGTTGGCCCAAGCCTTTATTTGTTGAGGAGACACTGATCCAATTCGGAGTTGTTGATGTTTATATC
GGTCGATCATAGAATACAAATTCTGATTCATTCAGATCAAACTTCCTTCCTATTAATCTGGAAGTTCTTCTCAGATACAA
GGAAATGATTCAGTTCTAGAGCCAAAGATCGTAGTTCTCGAACGAGCAATCGAAAAGATTCTGGAGCATCCTCAGGGTTA
GGTACTATTCCTCCAATGATCGTAGCACCAAGTAATTCTTGACGAGCTCTAATATGATCAGATTTATAAGTAAGCATCTC
TTGTAAAATATGAGCAACACCAAACCCCTCTAGAGCCCAAACTTCCATTTCCCCTACTCGTTGTCCCCCTTGCTTGGCCC
TTCCTCTAAGGGGTTGTTGTGTAACAAGTGCGTAATGTCCACTCGAACGCCCATGGATTTTATCATCAACTTGATGAATT
AATTTTAGGATATAGGACTTGCCTATTAGAACAGGTTGTTCAAAAGGATCTCCCGTTCTTCCATCAAATATTCTGCTTTT
TCCGGGATACTCGGGTTCAAATACCCATGGATTTTTTATTTGCTTACTGGCTTCATATAATTCAGAAAAGACTAGTTTTC
TTGAAGCCTCTTGCTCATATCTCTCATCAAAAGGTGCTATTCTATAATGTCTCTTTAGCAGATCCCCCGCTAACCCGAGC
GAACATTCAAATATCTGCCCCACATTCATTCGTGAGGGTACCCCTAATGGGTTGAAGACCATATCAACAGGTGTTCCGTC
TTGCAAGTAGGGCATATCTTGTCTAGACAAAATTTTCGAAATAATACCTTTATTCCCATGTCTTCCAGCTACTTTATCGC
CCACTTTGATTTCACGTTTCTGTGAAATATATATACGAATTCTTTCTGGATTATAACTGGAACCCCCTTTTTTCTGGATC
CATCTCACATCAATAACTCGGCCCCTTCCACCTATAGGTAGTTTTAGGGAAGTTTCTTTTGCAGTGGATACCTGAATGCC
AAGTATGGCTCGTAATAATCTATCCTCTGGGGCATACGAGGATTCATTTGATGCTTGAGGCGTTAATTTACCTACTAAAA
TATCACCGGCTTCTATCCAAGATCCCAGCATCACAATTCCGTTTCTGTCTAAATTTCGGAGTAAATGAGCCTCTAAATGT
GGTATTTCCTTAGTGATTCTTTCGGGACCTTGACTTGTCACATGAGTCTGAATTTCATATTTCCGTATGTGAAAAGAAGT
ATAAATATCTTCATATACCAGACGTTCATTAATTAGTACTGCGTCTTCAGAATTGTAACCTTCCCATGGCATATAAGCTA
CTAACACGTTTTTTCCTAAAGCGAGTTCCCCACCAACTGTAGCCGCACCATCCGCTAAAATTTGTCCCTTTTTAATGGAT
TTACCCTGCCGAACCTGCGGTTTTTGATGCATACAAGTATTTTTGTTGGAACGTTGATACATAACTAATGGAATGTTTAT
AGTGTCCCCATTACTTGTACTTGATAAAACGATCTTGTGAGTATAAGTATAAATAATCTTTCCTTCGCGTTCGGCTATAA
CGGAAACCCCCGAATCTAGAGCCGTTTGGCGTTCCAGCCCAGTTCCAACAATGCACTTCTCGGACCGAGAAAGAGGAACC
GCTTGGCGCTGCATATTAGAACTCATTAAAGCCCGATTCGCATCATTATGCTCGATAAAAGGGATGAGGGAAGCTCCAAT
AGAAAAATATTGGAAAGGAAAAATGCTTCTAAAGCGAATCTGTTCCCATGCAATAGTCAAGAATTCTTGACGGTATCGAG
CCGGAACAGCCTGTTCTTCTTGAACACCCCGATTCAAGGCCAAAGAATTTCCTGCTGCTACCATATAATATTCATCTCTA
TTTGGTGATAAATAAATCATCCGTGCCTCTTCTTTTGATCTCTCAGATATTTCATAAAAAGGACTCTCTATGGATCCCCA
ATGACCAATCCTCACATGAATAGCTAAGGATCCAATAAGTCCAACATTGATTCCTTCAGACGTGTCAATTGGACAAATAC
GTCCATAGTGGCTCGGGTGGATATCTCGTATCCGAAAACTAGCGGTTCGCCCCGTCAATCCCCCAGGACCCAAATAACTC
AATTTTCGCCCATGAACAATTTGTGTCAATGGATTAGTTCGATCCAAAACTTGAGATAAGGGGTGTAGGCCAAAAAAAGA
TTCATAAGTAGTTGTTAATGAAGTTGAAGTTACCAAATTTTGAGGAGTCGGTATCAATTTATGCCTGATTGCTCCACATA
TAGTTCCTCGAATTGCATTTTCTAAACGAACAAGAGCCAATCCAAATTGATCTTGTAACAGATCTGCTATAGAACGAATA
CGTTTATTTTTCAAGTGATTCATATCATCAAGTGTACCCATTCCAAATTTCATTCCGATCAAATGATCGGCAGTAGACAA
TAGATCTCGTGGTAACAAAAATGTATTGTTCTGAGGTATATCAAGATTCAGTCTCCGGTTCATATTTCGTCGACCAATCC
TTCCTAATTCACATCTTTGTTGAAAAAATTTCTTTTGTAATTCCTTACATAAGAACTTAGAAAATACCGGATCCCCACCT
ACACAAGCAAATTGTTGATAAAACTCCAAAATAGCATTTTCTTTTGATCCAATCTTTTTTTTCTCCTTATCATTCGAGAA
AGACAAGAAAATTTCAGGGTAACAAACGTTATCTAGAATTTCTCTTAGATTCGAACCCATAGCTGATGATAGAACTAGAA
TAGATATTTTTTGTTTCCTACTTACACGTGCCCATATCCTTGTTCTTCTATCAATTTCTAATTCTGATCTTCCTCCCCAA
TCTGATATTATAGTGCTGGTATAGACAGAATTTCCGTTATGGTCCAATTCTGAACGATAGTAAATACCAGGACTTTGCAA
TATTTGATTAATTACAATTCTGTATATTCCATTTACTATAGAGGTTCCCAGGGAATTCATTAGAGGAATGTTTCCAATAA
AAACGGTTTGTTGTTGCATATCTCTACCGGTTTTCCAAATTAATCCCGCAGGGACATATAATTCATAAGAATATGTGAGT
GATTCATACACAGCATCTCTTTCCGCTATCAAGGGCTCCACCAATTGATATCTTTCCACAAATAATTGAAATTCCATTTC
TTGATCTCTATCTTCAATTTTTGGAAACTTATGAAATTCTTCCGCCAAGCCCTGATTAATGAACCTACAAAATCCTTCAA
ATTGTATCTGACTAAATCCAGGTATTGTGGACATTCCCTCATTTCCATTCCGGAGCATCTTAATCTTAAGTTTCCTATTT
ATTTAATTTATTGAAAAAATTAAATTATTGATTCACTATTCGTCGAACCATATGGATCGATCTAGCAATAATAGAATGTA
TTTCTGTTTACTGAATCACATAAAATTTTAGCCAACCCCATATATGTATTTCATACGTATGAACGGAGACGAGACGGAGG
AATGAAGAACATTTTCGACGCAAGTTCGAATTTGCGACAGGTACAAATAGAAATAAATTGATAATATATTCCTGAAAAAA
AAATTCTGTTAGTTCCACTTATGGAGTCTTGTTCTTGTATAGAATATCAAAATTGATCCAATTTCTACCTATTATTATGA
TATTA-GATCCAATGGGGTACCAAAAAAAG-AAATAGGTTCGAAATTCGATCTCCTCTCTATGAATGAGATAAAGACAGA
ATAATCA-------------------------------------------------------------------------
--------------------------------------------------------------------------------
------------------------------GAAGTAGTATAGAGTTTCCTTTTTTTTTAACACACTCAATTTCATGTTCA
AAAAGGAATTCGCGGATTTTTTTTGGTAGTCAGTGGAATTTATAGAATATGATTGAATTGCGTNNNNNNNNNNNNNNNNN
NNNNNNNNNNNNNNNNNNNNNNNNNNNNNGATACGGNNNNNNNNNNNNNNNNNNNNNNNNNNNNNNNNNNNNNNNNNNNN
NNNNNNNNACGTGAGTCACACNNNNNNNNNNNNNNNNNNNNNNNNNNNNNNNNNNNNNNNNNNNNNNNNNNNNNNNNNAT
TCTCTATAGGGATATGTATATAAGAGAGAGATCGGGTTTGGTATCTGGGTAATTATTTCTGTTCTGAGGTTTACATATAC
AC------------------------------------------------------------------------------
--------------------------------------------------------------------------------
---------------------ATATATATTATTAT-NNN-----------------------------------------
NNNNNNNNNNNNNNNNNNNNNNNNNNNNNNNNNNNNNNNNNN-NNGAATACTGATTAGTCATAAATCTATTTGATTTTCC
TTTACCATTCAATGAAACAAAATTTCATTGGAGATAAAAATTGCAGACTCGTTTGCTAATTCAAAGTAAATTGTTAATGG
TTCCAATTTGTCCTGAATTTTGCAGTCTGTGACCGGAAATCCATTTTTTCTACTCTCAATATAAAGGACAAGGGATGTTT
TTAAGCGATGTATATTTTAAGATACAATCAATCGAATAGAAGAATCTAAACTAGATCCAATAAAAAACAGGAATTTCTTT
TTCAATTTAAAAAAGGATAAGTACAATGATATTCAAGA-GAAAAAAAGAGTGAGTAATAGAATTAGAATATAGATAATAT
TTTTATCCGTTTTGGACCGAATTTGGCGGCATGGCCAAGTGGTAAGGCAGGGGACTGCAAATCCTTTATCCCCAGTTCAA
ATCCGGGTGTCGCCTGATCAACAAAAGATTTTTGATTTCTTTCCTATCTTG--CCAATCTAATTTGACGAATTCTTGCGG
AGCAAAAAACAGAGGCAAAGGGCTAAGTGGGCGTGTCAATACTCGATTTTGATAACCCATGGCGTAGGTTTTATAAAAGA
CTGTCG-TTTTTTTTCTCAAAATTTCGGTGTAGCCAAAATCGGTATGAATAGAGATCAAGCAACTCTCACTTATTAATTT
CATGATTGGCTCTCACCATTTATTTGATTCAATTGAA---------------TCAAATAAATGGTGAGAGCCAATTCCGG
GATCCAGAACTAAGGTCGGAAATTTCGGTA---------TCCTAAGGGACACTCTGTTTTTGCTACTAGAATTGAAGAAG
AGATTATACGAAAGACTATAATAACAAGATCTCTTAAATTACCCGTATTCAAAGTAGTGTCTCGTGACTCCGTCTGGTAT
TAAAAGAGTAAAGGTTAAAGTTG-AAAAAAAAAA--AGAATGTCTTAATTAATAGTGGTGGTGGGTTTTCCTGATTTTTT
CACAGAAAGAAAGACAGTAAGCTTAGATCAAATAGGAAATAGAGGTATCTGATAGATAGTTATCTATCGTGATGGTATAT
TTTTATGCTTTTTGCTTAGTAAGGAAAGGCATTAATAGCAAAACAAACAATAAGTCTTACTATTCTTACATGCTCCATAT
AGAAGTAGAAGCATTCCTTTGATATTTCCAAGGAAAAGACCTGTGTATCATTGTATTTGTACTAAATGCTTCCTGATTTT
ACCAGAAACCCTAAAATATAGAAATTTGTTACGAGTGTATTCATTGAATTGGTTCATCAAAAAATAGTCTTACCTATTTT
GACTCTGCGCTATTGATTCCGCTATGATTATTAATCAATAATAGAATAATTCCTTCATAGAAATAGGGGACATAATTCAC
ATGGATATAGTAAGTCTTGCTTGGGCTGCTTTAATGGTAGTCTTTACATTTTCCCTTTCACTTGTAGTATGGGGAAGGAG
TGGACTCTAAGGCTGGGCACTACTAATTGCTCAATCGAACCGTATCAATTCTTTATTGATCATTTTGCGAAGCCCTAAAA
AAAGAAAAATGTCTTCCAAATTGTACTGGAATACAGTAATGAATGATTACCATAATTGTATTTCGAAACTCAAATC-TAC
AC-----ATGATAGGCGATTTTTTCCAACCTAATTTTTCCTAAATATTCTATTTTAGTGAATCAGCTCTTATCATAAT-T
ATGGAT-ATTACNNNAAGAAAAACTAATACTATTTTTTTTNNNNNNNNNNNNTTTCCTTTTTTCTTTTACCTTTCTAAAA
GAAGGTCGTTCTGCTATTACGACAATACATATTTTCTTTCTATCGGAAACGAAGCGATTAGTGATTGGCCAAAGAGATCC
GACACATAATAAAATGAGATCTTTCTTCTGTTGAGCGATCCACATATCACACATTTAACATTTGTTTTAGACTACTAGAA
AAGTTTTTATGCTTTTTTTGATTCATCTCATGTTTAAGCATGAAAAATGGACAGGGTCTGCTCTACTCCTTTTACAAATC
CAAAGAAGTTACTGTATAACTTAACTCCGCGGATCATCCGTTAATTGTTCAATCAATGACTTCTTGAGATGGGAAATCAA
ACTAAAAGAAATAGAGTGCTATCTATATGTACATTTAATNNNNNNNNNNNNNNNNNNNNNNNNNNNNNNNNNNNNNNNNN
NNNNNNNNNNNNNNNNNNNNNNNNNNNNNAGAAAGAACTATATATATAGTTCTTTCTACCACACCAGCTTAGATACTTAC
TACGATACTTCTGATTCCAGCCTAATCATTTTATTTAAGATTTCGAGTTTGAATCCCTTTCTTTCATTTCTTGAATCATC
GATAAGAACTAATAATAATTCAAGTTTCATTCAAATTAATCATTTTGGCTGACTGTTTTTACATAGATGATAAGTAAAAA
AGCAGTAGGAACTAGAATGAACAGTGCAGTAGCAATAAGTGCGAGAATATTGACTTCCATAATCTAATCTTCTTTTGTTT
CGCAATAACTCGGGATCTAATCCCATAGAGATGATAAATTTGACTCCTGCAAATTCAACGGAATGAATTGCATCCCGATG
ATACTGAATCAGATCAATATTATGAATAACAATTTCTGATCTATCAAATCAATTCATTATCGAAAATTCAATA-----GT
AGTAGTATAACATNNNNNNNNNNNNTCTTTTATCATACTAAATCAAAAATATCATTTTTGATTTGATCAGAAATACACAT
CAATCATTCGATTTTCATACCCTTTTTCCACTTTTTCTTTTCTATAACCTATAAGCTATCTTCCTTATACAACTTTCCTA
CTTAATACATA----TACATNGAATNANNNNNNNNNNATTATGAGGTATCATATGACTGGTATTGTCTGGGTCATACACA
GATACAAACAGTATAAGTGAGATGGAAAAAGAAAGGATTAAGTATAAAAAATCAAATATTCGAACAAAAAATACTGAATA
TAGCAATACTACCGATTGTACCAATCGACATATGTCTTTCCCTTATCAATCAGTACTAGGGAAAGAACTAGGAAAAGAAA
TGGAAATTCCCATATTTATCTGATGATAAATGCGAAACAAAAGAAAAAAAAAATGCCCCTCCCCCTC-------------
---TTCCCTTCTTCCCTTTCGCGAAAAATAGAGAAATGAATTGAGAAATTCATCGGATCCTAGTTCGGGACTGACGGGGC
TCGAACCCGCAGCTTCCGCCTTGACAGGGCGGTGCTCTGACCAATTGAACTACAATCCCAGCAAGGTGTATAGCATACAT
ATTCTTATGGTTTCATAAGAATTGTCATGTTCTAACGTAACAGATACACGAATGATATAGTGATATCATATCCACATAAA
CACGGGCTTTAGCGAGAATGCTGCGGATTATTAGTAACTAGTGATTCTTTTTTTT-ATTGTTAAAAGTGGATAATCAACC
TTTCAATGAGATGAGAAAAAAATAGAAATAGAGCAAAAAAATTACCCCTTTTCCATCATTTCCCCGGATCAAGCATTTCT
GTTTCTTTTCTGTAGGACAAATTGATTATATTATACTCATGGAGCGGTGATTTTTTGGGCCGAGCTGGATTTGAACCAGC
GTAGACATGTCGCCAACGAATTTACAGTCCGTCCCCATTAACCGCTCGGGCATCGACCCAGGAAGAATTCATTCTAGGCT
TATTGATAATCCATGATCAACTTCCTTTTGTAGTACCCTACCCCCAGGGGAAGTCGAATCCCCGTTGCCTCCTTGAAAGA
GAGATGTCCTAAACCACTAGACGATGGGGGCATATTCGCCCGACCGTCATCATACTATGATGATAGTATGAACAGTTTTT
TGGAATTGTCAATATAATCTAATG-TATGGCTAGATCCGAAGAGTCTTTCTATGTTATGATTCTATAGAATCATAACATT
TTTTTGGGGGGTTGATGCTTCATTCATGAAGCATCTCATACTATTCGATATAACGAAAGGAAGTATAGGATTCCTTCAGT
TCAGGCAATGGTTAGCCGGACAGAAAAAGGGGATGGGGGAGGTAAAACCCCATTTAGTTTCATTTAATTTATTTTCTTCC
ATTTTCACTCATTGCTTCGTT-------GAAATGTAATATGATATGCCTATCACTATCTCGCACTAAGCCAGAAAATTCA
AAAACGAGAAAAAATTTACCCACTTTCCAGTTAAATAAATTTTTTTTGTCTATTATGAGTCTACTGCATATATGTA----
----GTAGACTCATAATAGAAAATGGCTAATTCATAAATTGAATA--------GGCCCTTTTAACTCAGTGGTAGAGTAA
CGCCATGGTAAGGCGTAAGTCATCGGTTCAAATCCGATAAAGGGCTTTTTCATGAAAATCAAGTCTTAGTCTTCTTTTTT
----CAGCAGATAATACAGATAGTG-TTAATAT-AAAAAAAAAAAGTAAGTGGACCTGACCCCTTGAATCATGACTATAT
CAGCTATTCTGATATTTAAATTCGATGATACATATTAAATTGTGGAAAGCGGGTTTTTTTATTTCCTTAAACCACACAAG
ACAAGAATTTGTCGATATTTGATATTTCTTATTTTCTCTTCTTGTTAATGGATGCTGCATAGGAATAAATCGCTATTCTT
TTCCAATACATATAAAAA-AAAGTATATTATACTTCGAAAATATATTTTTCAATATCTTTCCTTGATTTCATAATCCGAT
ATTGTTTTGTTCCAGCAATGCAATAGAGAACGAATGCGAGAAAAGAAAGGGCTTTCATTTCCAGTCTACCATTATTTACT
ATTTAATTTAGGCGCAGGGAAAAGGAATTTTCTTTTTTTTTTGTTTGA-CCCGTTAACAGATATATTCTGGAATATGAGT
CATAGGACAATTCAGGGTTCCAATGTTTATTTTATATAGTA----------------------------------AGGAC
TAGTCGAATCGAACTCATGAATTTCCCTAGGTTATGGACCAATAGAAAAGAAAAAAGAAGAATTTAGATCTTCGAAACCC
ATTGTATTGTAAGGGGCATTGAAAGAAGAATCATCTATAGATAATTGAACTTTCGCATGCCCTGGAAATGAGATGAAGTG
TTCGGAAATGGTTGAAGTAGTTGAATAGGAGGATCACTATGACTATAGCTATTGGTAAATTTGCCAAAGAAGAAAATGAT
TTATTTGATATTATGGATGATTGGTTACGGAGAGACCGTTTTGTTTTTGTAGGCTGGTCCGGCCTATTGCTCTTTCCTTG
TGCTTATTTCGCTTTAGGGGGCTGGTTCACAGGTACAACTTTTGTAACTTCATGGTATACCCATGGGTTGGCCAGTTCTT
ATTTGGAAGGTTGTAATTTCTTAACCGCTGCAGTTTCTACCCCTGCGAACAGTTTAGCACATTCTTTGTTGTTACTATGG
GGCCCTGAAGCACAAGGAGATTTTACTCGTTGGTGTCAATTAGGAGGGCTGTGGACTTTTGTTGCTCTCCATGGTGCTTT
CGGATTAATAGGTTTCATGTTACGCCAATTCGAACTTGCTCGATCTGTTCAACTGCGACCTTATAATGCAATCGCATTCT
CTGCTCCAATTGCTGTTTTTGTTTCTGTATTCTTGATTTATCCACTGGGTCAATCGGGTTGGTTCTTTGCACCCAGTTTT
GGTGTAGCAGCTATATTTCGATTCATCCTCTTCTTCCAAGGGTTTCATAATTGGACGTTGAACCCATTTCATATGATGGG
AGTTGCCGGAGTATTAGGCGCTGCTCTGCTATGCGCTATTCATGGTGCTACAGTAGAAAATACTTTATTCGAAGACGGTG
ACGGTGCAAATACATTCCGTGCTTTTAACCCAACTCAAGCCGAAGAGACTTATTCAATGGTCACTGCTAACCGCTTTTGG
TCCCAAATCTTTGGGGTTGCTTTTTCCAATAAACGTTGGTTACATTTCTTTATGTTATTTGTACCAGTAACCGGTTTATG
GATGAGTGCTCTTGGGGTAGTCGGTCTGGCGTTGAACTTACGTGCCTATGACTTTGTTTCCCAAGAAATCCGCGCAGCGG
AAGATCCTGAATTTGAGACTTTCTACACCAAAAATATTCTCTTAAACGAAGGTATTCGTGCTTGGATGGCGGCTCAGGAT
CAGCCTCATGAAAACCTTATATTCCCTGAGGAGGTTCTACCCCGTGGAAACGCTCTTTAATGGAACTTTAGCTTTAGCTA
GTCGTGACCAAGAAACCACTGGTTTCGCTTGGTGGGCCGGGAATGCCAGACTTATCAATTTGTCCGGTAAACTACTTGGG
GCTCACGTAGCCCATGCCGGATTAATCGTATTCTGGGCCGGAGCAATGAACCTATTTGAAGTGGCTCATTTCGTACCAGA
AAAACCCATGTATGAACAAGGATTGATTTTACTTCCGCACCTAGCTACTCTAGGTTGGGGGGTAGGTCCGGGGGGAGAAG
TTATAGACACCTTTCCGTACTTTGTATCTGGAGTACTTCACTTAATTTCTTCTGCAGTCTTAGGCTTTGGTGGTATTTAT
CACGCGCTTCTTGGACCTGAAACTCTTGAGGAATCCTTTCCATTCTTCGGTTATATATGGAAAGATAGAAATAAAATGAC
TACAATTTTGGGTATTCACTTAATTTTGTTAGGTATAGGTGCTTTTCTTCTAGTACTCAAGGCTCTTTATTTTGGGGGCG
TATATGATACTTGGGCCCCGGGGGGAGGAGATGTAAGAAAAATTACCAACTTGACCCTTAGCCCAAGTGTTATATTTGGT
TATTTACTAAAATCTCCTTTTGGGGGAGAAGGATGGATTGTTAGTGTGGACGATTTAGAAGATATAATTGGGGGACATGT
ATGGATAGGTTCTATTTGTATACTTGGTGGAATTTGGCATATCTTAACCAAACCCTTTGCATGGGCTCGCCGGGCATTTG
TATGGTCTGGAGAAGCTTACTTGTCTTATAGTTTAGCTGCTTTATCTGTCTTTGGTTTCATTGCTTGTTGTTTCGTTTGG
TTCAATAATACCGCTTATCCTAGTGAGTTTTACGGACCCACCGGACCAGAAGCTTCTCAAGCTCAAGCATTTACTTTTCT
AGTTAGAGACCAACGTCTTGGAGCCAACGTGGGATCCGCCCAAGGACCTACTGGTTTAGGTAAATATCTAATGCGTTCCC
CCACTGGAGAGGTTATTTTTGGAGGAGAAACTATGCGTTTTTGGGATCTCCGCGCTCCCTGGTTAGAACCTCTAAGGGGT
CCCAATGGTTTGGACTTGAGTAGGCTGAAAAAAGATATACAACCTTGGCAAGAACGACGTTCGGCAGAATATATGACTCA
TGCTCCTTTAGGTTCTTTAAATTCTGTAGGTGGCGTAGCTACCGAGATCAATGCAGTCAATTATGTCTCTCCTCGAAGTT
GGTTAGCTACTTCTCATTTTGTTCTAGGATTCTTCCTATTTGTGGGTCATTTGTGGCATGCGGGAAGGGCCCGTGCAGCT
GCAGCAGGATTTGAAAAAGGAATCGATCGTGATTTAGAACCTGTTCTTTCCATGACCCCTCTTAGCTGAGATTTTTTTT-
ATTTATTCTATTGTTTTTTTCTGTTCTGGCTCGGCTATCCCACCTAGCCGAGCCATTCTCCTTTATAAAAGATAACAGAA
CAGGTCGAGTCAAACGAGTAAAGAAAGAAATTTATTCAACAAGAAAAAAAGAAAAAGGAGAGAGAGGGATTCGAACCCTC
GATAGTTATCGGAACTATACCGGTTTTCAAGACCGGAGCTATCAACCACTCAGCCATCTCTCCCGGGGGTAATCTCTATT
TTATTCCTACGAATAGAACATGACCCTATGAGATGATACACTAACTATCTGTAAAAACATCCCAGATTGAATCTATATTT
CGATGTATCTAACCCTATACTATATATAGATATACGCATGATAGAGTATATCCACTTGTGAAGTAATTACGAAACTTCCT
TCGACCCCATGTCCGAATAAAATAAAGTGGTAATAAGTTCTAAAGAATCAATTGATTCGTGGTCAAATCCCTCCACGATG
CATTTTATTCTAATTTTGACTAAGCGAGGGATCAAATGGTATAGTTCATTTG--------------TTGGTAGCTTGGAG
GATTACAAATATGACTATTGCTTTCCAATTAGCTGTTTTTGCATTAATTGTGACTTCATTAATCTTACTGATTAGTGTAC
CCGTTGTATTTGCTTCTTCTGATGGTTGGTCAAGTAACAAAAATGTTGTATTTTCGGGTACATCATTATGGATTGGATTA
GTCTTTCTGGTAGCTATCCTTAATTCTCTCATCTCTTGAACTTCTTTGGCATTTTCCCGATCCAAA----------CTTC
TCAAAAATTCGGATTGTGAGACACATCACATTAAGATTCAATCTGAGTTTCCAAAAAAAA-TTTTTATTGAATTTGTTAT
TAATTGGATATCATATAATAATAATCTTATCTTAATTGGAATCTCACTTTACT-------TTTACTTT----TTACTATA
GTATTTATA--------------------------TCTCGCCCTGCGAAAATATGATCCAGACGCATATATGATATATCA
TATATGTCATATATGTGTGGACATATTCGTAGGTATCAGGAGCGACTAAAATGCGGATATGGTCGAATGGTAAAATTTCT
CTTTGCCAAGGAGAAGATGCGGGTTCGATTCCCGCTATCCGCCCATGATAAAGTAATGTACTATGATAAAAAATTCGAT-
ATAGTTGATTACTATACTATCAGTAAGAGTAAGTAGTTCTATACTTCCCTTTTCTTTACCTCTCATTCAAAAA------T
AGTCATTAATTACTAGTTAATAGTATCGCACCTAAAAATCCAAATTTGGATTTTTTTGACAAAAAAATGTTGCGGAGACA
GGATTTGAACCCGTGACCTCAAGGTTATGAGCCTTGCGAGCTACCAAGCTGCTCTACTCCGCGCTGAAGAACTAATGAAC
GAAGAAGGGTTAGATATGCCCCTCTACCATATCTATACAAATAGGATAGTCTATTTATATAAAATGGTAAAGAGGGCCCC
TCTATGATCATAGA-------GATCTATACAAACAAGAAAAGAAACGAGATTTTTATCCTTACCAACTGGATCTTGTTGC
GCCCGGTAACAAGCATGCATGAACTATTTCTCGAAGTACATGTCCGGATAATCCAAAGTCTCGATAGTTAGCTCTAGGTC
TTCCAGTCAAAAAACAACGTCGATGAAGACGTATGGGTGCACTATTACGTGGTGGGGATTGCAATTTTCCATGAATTTCC
CATTTTTCACTCAACGACGGAACCCTGCTTATTTCTTTTTTTGAGGATCGACGAATCAAATGATATTTCTGTTCTAATTT
CTGCCGCTTCTTCTCCCTCTCAATCAAACATTTTCTTGCCATAAT-----GTTCAGTTCCTATTCTTATCAATGAT---A
CAGTTCGGATCCTAGATGTAAAAATATAAGAAGGGAGATCCCCCTCTTCATCGAAACAAATGAGATTGTTGCAGATACAG
TACAAAATAAATAAAAAAATAACTAAATTAACCAAATTTTCCTGATGTGGAGGCAATCAAGAAAGCTGCATAAGTGAATA
TATAACCTACAGAAAAGTGTGCTAATCCAACCAATCTTGCTTGCACAATGGAAAGGGCCACTGGCTTATCTCTCCATCGA
ATCAAATTAGCCAAAGGTGTGCGTTCATGAGCCCATGCTAAAGTTTCAATTAATTCCTGCCAATATCCACGCCAGGAAAT
TAAGAACATAAATCCAATAGCCCAAACAAGATGTCCAAATAAAAACATCCACGCCCATACCGATAAACTATTCATACCAA
AAGGGTTATATCCATTGATAAGTTGTGAAGAGTTTAACCATAGATAATCTCTTAACCACCCCATCAAATAAGTGGAGGAT
TCATTAAACTGTGAAACGTTACCCTGCCATAATGTGATGTGTTTCCAATGCCAATAAAAAGTGACCCATCCGATGGTATT
TAACATCCAAAAAACTGCCAAATAAAATGCGTCCCAAGCAGAAATATCACAAGTACCCCCACGTCCTGGTCCGTCGCAAG
GAAAACTATAACCGAAATCCTTTTTATCTGGCATTAATTTGGAACCACGCGCATCTAAAGCACCTTTTACTAAAATCAAT
GTAGTTGTATGCAAACCTAGAGCAATTGCATGATGAACCAAGAAATCGCCCGGACCTATTGTTAAGAAGAGTGAATTATT
ATTTTCATTGACAGCATTTAACCAACCCGGTAACCATATGCTTCGACCTGCATTAAATGCCGGCCCAGTTGTTGAAGATA
AGAGTACATCGAACCCATATGAAGTCTTACCATGAGCGGATTGTATCCATTGGGCAAATATAGGTTCGATCAAGATTTGT
TTTTCCGGAGTACCAAAAGCGAGCATGACGTCGTTATGAACATAAAGACCTAATGTATGGAACCCTAGAAAGAGGCTGGC
CCAACTTAAATGAGATATGATAGCTTCTTTATGGTCTAACATTCTTGCCAATACATTATCCTCATTTTGCTCCGGATTAT
AATCTCTAATGAAGAATATAGCTCCATGAGCAAAGGCTCCTGTCATGATGAACCCTGCGATGTATTGGTGATGAGTATAT
AACGCAGCTTGAGTAGTAAAGTCTTGTGCTATGAATGCATAAGCAGGTAAAGAGTACATGTGTTGAGCTACTAAGGAAGT
AATAACCCCTAAAGAGGCTAGGGCAAGACCTAATTGAAAATGAATCGAATTATTGATTGTGTCATAAAGACCCTTATGCC
CGCGACCTAATCGACCCCCCGGAGGAGTATGTGCTTCTAAAAGATCTTTGATACTATGCCCAATCCCGAAGTTAGTTCTA
TACATATGACCGGCGATCAAGAAAATAAATGCAATAGCTAAATGATGATGAGCAATATCGGTCAGCCATAAGCTTTGCGT
TTGTGGATGGAATCCCCCAAGAAGGGTTAGAATGGCAGTTCCCGCTCCTTGGGAGGTACCAAATAAATGGCTGCTGGAAT
CAGGGTTTTGGGCATAAAGATTCCATTGCCCCGTAAGAAGCGGTTCCAACCCTTGGGGATACGGTAATACGTCTAAGAAA
TTATTCCATCTGACATACTCTCCCCGGGATCCGGGAATAGCGACATGAACTAAATGCCCTGTCCAAGCCAAGGAGCTTAC
TCCAAAAAGTCCTGACAAATGATGATTGAGACGAGATTCGGCATTTTTGAACCACGAAACGCTCGGTTTCCATTTGGGTT
GTAGGTGTAACCAACTCGCTATTAAGGATATAGCAGAAAGAAATAATAGAAAAAGAGCTCCAGTATAAAGATCCTCATTG
GTACGCAATCCGATTGTATACCACCACTGATAAACACCGGAATAAGCGATATTCACCGGGCCGATAGCACCTCCTCGAGT
AAAGGCTTCTACAGCGGGTTGGCCAAAATGAGGATCCCAAATTGCATGAGCAATAGGTCTTACATGTAAAGGGTCCTGTA
TCCATGACTCAAAATTTCCTTGCCAAGCTACATGAAACAGATTTCCGGACGTCCACAGAAAAATTATTGCTAATTGCCCA
AAGTGAGAAGCAAAAATGTTCTGATAAAGACGTTCCTCAGTAATATCATCATGACTCTCAAAGTCATGCGCGGTAGCAAT
ACCAAACCAAATACGACGAGTAGTGGGGTCCTGAGCTAAACCTTGGCTAAACCTTGGAAATCTTAATGCCATAATGCCTT
TCAAATCCTCCTAGCCATTATCCTACTGCAATAATTCTTGCTAAGAAGAATGCCCATGTTGTGGCAATTCCACCCAGAAG
GTAATGCGTTACTCCTACAGCGCGTCCTTGTACAATGCTCAAGGCTCTAGGCTGAGTAGCAGGAGCAACTTTTAATTTGT
TATGAGCCCAAACGATGGATTCAATGAGTTCTTGCCAATAACCACGGCCACTGAATAGAAACATTAAACTAAAAGCCCAG
ACAAAATGAGCACCTAAGAAAAAAAGACCGTATGCAGATAATGAAGAACCATAAGACTGAATTACTTGAGATGCCTGTGC
CCATAAGAAATCCCGGAGCCACCCATTAATAGTAATGGAACTTTGTGCAAAGTTTCCTCCTGTGATATGAGTTACTGCCC
CTTGATCACTTATAGTACCCCAAACATCCGACTGCATTTTCCAACTAAAATGGAAAATGACTACTGAAATTGCATTGTAC
ATCCAGAATAGACCTAAGAAGACATGATCCCAAGCGGATACTTGACATGTCCCCCCTCTTCCAGGCCCATCACAAGGGAA
ACGAAAACCGAGATTTGCTTTATCCGGTATCAAACGGGAACTACGAGCAAATAGAACACCTTTCAGTAGTATTAATACAG
TTACATGGATCGTAAATGCATGGATGTGATGGACCAAAAAATCTGCAGTTCCTAATGGAATAGATAATAAGGCTACTTTA
CCGCCTACTGCTACTAACTCACCACCTCCCCAAGTTAAGCTGGTACTTGTTGTTGCACCAGGAGCTGTTACGCCAGGTGC
TAAAGCATGGGTGTTTTGTACCCATTGAGCAAAGATGGGTTGTAATTGGATAGCGGTATCTGAAAACATATCTTGGGGGC
GTCCTAAAGCGCTCATGGTATCGTTATGAATATACAAACCAAAACTGTGAAAACCTAGAAATATACATGCCCAGTTAAGG
TGTGATATTATTGCATCACGGTGCCGAAGGACACGATCTAATAGATCGTTGTATCGAGTAGTTGGGTCGTAGTCTCTTAC
CATAAAAATGGCTGCATGTGCAGCAGCACCAACTATGAGAAACCCACCGATCCACATGTGATGTGTAAACAACGAAAGTT
GTGTACCATAGTCAATAGCTAGGTATGGATAGGGGGGCATGGAATACATATGATGAGCTACAACAATAGTGACAGAGCCT
AACATAGCTAGATTAAGAGATAATTGAGCATGCCATGACGTTGTTAAGATTTCATAGAGGCCCTTATGACCCTGGCCTGT
AAATGGGCCTTTATGCGCCTCTAAAATGTCTTTAAGGCCATGACCAATACCCCAGTTAGTCCTATACATATGACCGGCGA
TCAAGAAAAGAATTGCAATAGCTAAATGATGATGAGCAATATCGCTCAACCATAGACCTCCTGTTATTGGATCTAATCCT
CCACGAAAACTCAAAAAATCCGAGTATTTTGACCAATTCAAGGTGAAAAAAGGGGTTGCTCCCTCGGCAAAACTGGGATA
AAGTTGAGCCAAAAGATCCCGATTCAAGATAAATTCATGAGGAAGTGGGATCTCTTTAGGATCAACTCCAGCGTCGAGAA
ATTGGTTAATTGGTAAAGATACGTGGATTTGGTGTCCCGCCCAAGAAAGAGACCCAAGTCCCAGTAACCCTGCTAAATGG
TGATTCAACATGGATTCTACATCTTGGAACCAAGCTAATTTTGGGGCGACTTTGTGATAATGGAACCAACCAGCAAAAAG
CATTAACAACGCAAAGACCAATGCACCAATTGCGGTACAATAGAGTTGTAATTCACTAGTTATTCCAGATGCTCGCCAAA
TCTGAAAAAAACCAGAGGTTATTTGTATTCCTCGGAAACCACCGCCCACATCGCCATTCAATATTTCTTGACCCACTATT
GGCCAAACTATTTGGGCACTAGGTCCAATGTGAGTAGGATCACTTAGCCATGCTTCATAATTGGAAAAACGGGCGCCATG
GAAGTACATGCCACTCAGCCAAAGAAAGATAATAGAGAGTTGACCGAAATGAGCACTAAATACTTTTCGAGAGATCTCCT
CCAAATCGCTAGTATGACTATCGAAATCGTGAGCATCAGCATGTAAGTTCCAGATCCAAGTGGTAGTATCAGGGCCCTTG
GCTATTGTTCTTGAGAAATGGCCGGGTTTGGCCCATTCCTCGAAAGACGTTTTTATAGGATCCCTATCTACAACAATTTT
CACTTCGGGTTCCGGCGAACGAATAATCATTAAGTCCTCCTCTTTCCGGACAACACATACAAAGAGACCCGCCAACAGTC
AAGTTTTTAGTGAACCTCTGAAAGATAGATATTTTTTTTATGATTAGTTTCTTTTTTTCCTATCTCCCATCTATCTATTT
TCTTTAGTTATTCACTAGAGCAATTATGATATTGAAGTCGATCCGAGGCAAGTGTTCGGATCTATTATGACATAACGATT
GGGTGCCTAATGGACCTTTTAGCGGAAAATCTTTTCCCAGCGTGACGAAAAAACGCTTTTTTTGCAACCGAGTCTAGTGT
ATTTCTATCTGAATATAGAAGCCTATATCAATCTACTTTTATNNNNNNNAAAACATAATACCCNNNNNNNNNNNNNNNNN
NNNNNNNNNNNNNNNNNNNNNNNNNNNNNNNNNNNNNNNNNN------NNNNNNNNNNNNNNNNNNNNNNNNNNNNNNNN
NNNNNNNNNNNNNNNNNNNNNNNNNNNNNNNNNNNNNNNNNNNNNNNNNNNNNAAATAGAATGATTTTACATTACAAGGA
AGGGATATAATGAAACTCTTAATTGAATCTTCTCATGTCATGGTCATGGTAATGGTCTCTTTTATTTGATTGATGGATCA
AAGAATCAATTTTAATGAATTAACGAGTCG-TTTTTTTTTTATTCGAAACGCCTCGTGATCTTCAACCAATTATGTGCTT
CAATATAATTACCTGGAGTAAGCGCTATAGCTTGTTTCCAATACTCAGCAGCTTGGTCGGACCAAGCCTCCGCAATTTCA
GAATCACCCTGCAGAATGGCCTGTTCTCCCCGGTTGGGATAGGTAGGTAAATTCCTTCCCTTAGAACCGTACTTGAGAGT
TTCCTACCTCATACGGCTCAACAATCGATTCTTTTTGCGGTCTCATTTTAATTTACCCTATGCTAACTGAATTAGATTTA
TCATAAATCTATCCCATTTTTCTTGGGTTAACCAGAAGAAGTTAATTACATAAGTTTCAAATTCTAATTTTGATCAATAA
TTAATTAGTTTTAGCTTTTCTCCCACCTTCAGAAAAATGAAGCATAGATATCCCCTATATCATTATAATTTTCTGAAAGG
TAACTATCTCGGTTTCATATATGAAATTTATATAGAATCTTTGAAAAAGACTTTCTTCCATAAGAAAAAAGAGCTTACTA
TCTTTGGGATCTGATGCTACACCGCTGCTCAATACTTTAGTGGATCGACTCTATTACATAAGTTGATTCCTAACTTGATA
TCCCATATCGTGACATAAGTAAGCAGTTCTTAACTGTATCGACCCCAAAAGCTCGCTAATTGATCTTTACGGTGCTTTCT
TTATCAATTCGATCCTTTATCCATAGAGTATAATATGTAGGCGTAGGCCGTACTTATTTTCTTCCTTTTTTTTGTTATCA
TGAAGTTTCTTTCCTTGCTACAGCTGATAAAAATCGTTCCTTTGGACGACGCATATGTAGAAAGCCTATTTTTTT-TAGT
ATTGACTAACCAATTTGATCTTTTTTTCCTTCTTTCTATAGTGGAGATAGTCGCACGTAATGACAGATCACGGCCATATT
ATTAAAAGCTTGTGGTAAGAATGGGTTTCGTTCTAGTGCCCGGAAGTAATATTCCAAAGCCTTTGTATGCTCTCCGTTGC
TTGTGTGTATAAGGCCTATGTTATAGAGTATATAACTTCGATCATAGGGATCAATTTCTGGTCGCGTAGCTTCATAATAA
TTCTGTAAAGCTTCCGCATAATTTCCTTCGGATTGAGCCGACATCCGTTACGGTCGTTCATTTTTTTTTTTTAATCTCCG
CTCCAGAACCGTACGTGAGATTTTCATCTCATACGGCTCCTCCCTTCTGTGCATAGTACTAAGGGGAATAATCCATGGAA
TCCAAAATTCCCTATTCTTATTATGAACTGACAGGAGCTGGTATTTTTACAAGAAATCTCTAGCCAGCCTTCTCGCAAGA
GGTTTTTTTTTTCTTAACACCAATCGTATTAGTACTAGATAGAAATGGTAACTCCAACGATTTCTTTGTCCTCAACGCCT
ACTATTTCCAGGAATTAGTCACTTCAACGATCTTTGATGGTTATACGAGTATCCAAAGTACGAACGAGATGGATGTTTGT
TGTCCCAACCATTCTTGTTAAGCCCGATACCGACAAGGAAAAGGGCAATTTATAACAAA--------GTTTTCGTGTTGT
TGATTCCTAGTGTAATGCTTCTTCCC-TATGCCGCCTATTGGTACTATTGGAGTAGGATTGCCCCGCAATACAGAACCTA
TAGGTGTAACCTTTTGTTCAATACTAAGATCGATAATTAAAGTAAATTAAAGTATCTGAGGCTGGATCAATCGAGGATAC
ACGACAGAAGGAATTGTTCTATCTCCAAACTTTACCTTCACTAAGCGTAGCTTTATTTCAAAAATTGGGTTCTTTCTATT
CCGAACCACGGCTTTTCTCGTAAGAATGAAGTGAGGGCTAAAAAAAAAAAAAA-----------GAATCAAATCACACCA
TCTCTATAATAGGTAAATGCCTTTTTTTCTCCTGAAGTTGTCGGAATTATTCGTAATAAAATATTGGCTATAATCGAAGA
GGTCTTATCAATAAAATTTCCATTTATCCGAGATCTAGGCATAATTAGCAATCCATTCTATAATTCTTCTCATTACCCTC
TCCGCTCGGGGAAAATGATCCCACAAACAAAGGAACTGTACATTACAGAATAACATAAAAAAAGAAAAATGATAATTAAA
AAGATATGTACCTTCCGCTCAAATTGTATTCTTTTCGAACAAAGAGGGATAGGAGACTTTTGAATCAGATTGAATTTCAT
ATAAATTTCGTAGTATACAAATGAGCAGAACTATTACTATTTCATCTAAGTTGAATAACCAAGGACTTTATTTTACTATG
GATTCTTATAACTCGAGAAATTTGGATTTGGTTATGATCCAAGGAAGAAAAGGGATGGAATAATCATTATACCATGGAAA
TGAAATAGAAAAATCCATAGTACGATTCATGAATTTGGAATAGATCTATGGGATAGATGATAAGGGGATAAATGATAAGA
GAAGTTGTTGTTGATAAATATGAAATTTGAAAGGAATTTTTTATTCCTATAGAACCTCGGTTGTGCCCGTACTGCAATAA
AATAATATGAGTAACTCGCTATTCATTCGGTTTATGGTCAATAATAAGATTATGTAGGAAAGATGGCCGAGTGGTTCAAG
GCGTAGCATTGGAACTGCTATGTAGGCTTTTTGTTTACCGAGGGTTCGAATCCCTCTCTTTCCGTTTCTGTTAATTCACC
AGCGTTACCGACCACAATATATCAAATCAAATAACAATTCATATGATTATTCCAATAGTTTTTTGGATAAAAA-CCTCTA
TTCCTAATTCCATTACTGTGATACGGGAGCGATTTATGATATGATATGTGAATGAGAAAAATGCGAATCAAGGCCCTTAG
ATCTATTTACTTTTTCGTTGAAAAAAGGGGATATAATTGTCTGAACCCCCTTTCTTTCTTTGTTATGTTCGTTAGGTTCA
AGTCTGTCGGGAATAATATTCTACGACTAACAACTCATTTATTTTTAACCCGATCCATTTACTATCTATTATTTGATTTA
CTAATCCTTTATATTGGAATGAGTCAATAGTTAAATGATTTGGTAGTTCTTCGTGAGGGGACGAAGCAATATAATTTTGA
ATCATAGCTTTTGATCTTTGTTTATCCTTCATAGTAATAATATCTCGGGATTTACAACGATAACTTGGTATATCCACTAT
ACGACCATTAACTAAAATATGTCTATGGTTAACTAATTGTCTGGCTCCAGGAATGGTCGAAGCCATACCCAATCGAAAAA
GGATGTTATCCAAACGCATCTCAAGTAGTTGTAGTAAAACCTGGCCTGTTGACCCTTTAGCTTTTCCGGCGATATGCACA
TATCTAAGTAATTGTCGCTCTGTCAGACCATAATGAAAACGCAATTTCTGTTTTTCTTCTAGACGAATACGATATTGTGA
TCTTTTTACGGAACGCAATGGGTTTTTAAGATCACTTCCGGATCTAGGTCTTTTACTAGTTAATCCCGGTAAAGCCCCCA
GACGGCGTATCTTTTTGAAACGAGGTCCTCGGTAACGAGACATAAAGACTCCTTTTTATT-----GAAATTTCATTTTAC
AGAAGAAATCAAAATTAAGACTGAACTAAAGGATAAACAAAGCAAAGCTAAATCTACTGAAGTATTACAAAGTAGAATGA
AATGAATTGTGTCAATATCNNNANNNNTTGTATATATTTTGTACATATAAGAAATTAAGACTCTGCTTTATGATTTTTTC
TATATAGATCTAATTGCTCTAATCAACTTTTTATTCCTAGTTAC-------CACGACATAATAGATTAGTGACTCAACGT
TTGAGGAAAGGGAGAGGAGAGATTCGCAATCATGGAAAAA-TCGATAGAGAAAAA-GCCGGCTATCGGAATCGAACCGAT
GACCATCGCATTACAAATGCGATGCTCTAACCCCTGAGCTAAGCGGGCTCACATAACAGAAATAGAAATAATGTATAGAG
ATTCAAGAAACTACCGGATTTTCTTTTGGCTATTAGTTATGAATTTAATATGAACCATT-----------ANNNNNNNNN
NNNNNNNNNN----------------------------------------------------------------------
--------------------------------------------------------------------------------
--------------------------------------------------------------------------------
--------------------------------------------------------------------------------
----------------NNNNNNNNNNNNNNNNNNNNNNNNNNNNNNNNNNNNNNNNNNNTAGCGGATAGGTCCTCAGAAA
GATACAACAATCAAAATTCTAATCAGACATTCCTCTTTTTTTTTTCGAACAAAAAAAGAAAAAAGAATATCGACCCTTCC
AGTATTTAAAATCGCACTGTAAAAACAAAAAGGAATGGAGACATATATATAT--GNNNNNNNNNNNNNNNNNNATTGAAT
TGCGGATATATCAATGATAGAATCATTTCTGATTGAAACAAATATGGTTCATACAATAGAGCTGAAACGAGAGGATATCC
AAAAAAAGAAAATAGGAGTATACACTATTTCGCTATGGGAATTAGTATAT-----AATGAATTCTGCGGTTCCAAGATAA
ATGAAAGAGGTGGGTGGAATTACAACTGGATCTTTATCTAAAAAGGGGATATGGCGAAATTGGTAGACGCTACGGACTTG
ATTGGATTGAGCCTTAATATGGAAACCTGCTAAGTGGTAACTTCCAAATTCAGAGAAACCCTGGAACGAAAAATGGGCAA
TCCTGAGCCAAATCTTTATTTTTAGAAAAACAAGGGTTTTCCTTTTATTTTAAAACTAGAAGAAAAAGGGATAGGTGCAG
AGACTCAATGGAAGCTGTTCTAACGAATGGAGTTGACTACGTTGCGTTGGTAACTAGAATCCTTCTAAATTAAAGATAAA
TTAAGGAAAGGATGACCTATATATCTAATACGTACGTATACATACTAGCAGATTAATCACGACCTGAATTCATTATAAT-
TA-T--------TAATTATAATGAATTTGCAATATATGCAAAATTCAAAGTTATTGTGGATCTATGCCAATCAAAGTTGA
AGGAAAAAT------CAAATATTCAGTGATCAAATCGTTCATTCCAGAGTTTGATAGGCCTTTTTTTGAAAAATTGATTA
ATCGGACGAGAATAAAGAGAGAGTCCCATTCTACATGTCAATACCGACAACAATGAAATTTATAGTAAGAGGAAAATCCG
TCGACTTTAGAAATCGTGAGGGTTCAAGTCCCTCTATCCCCAATAAAAAGCCCATTTTACTTC-TTACCTATTTAGTTAT
TCTCTTTTTTTTTT-CATAAGAAGTTCAAGGGAAATTCAATATCTTTCTCATTCATTCTACTCTTTCACAAACGGATCCG
AACAGAAATCTTTTGATCTTATCCTAATTTGGTTTGAATAGATACGATACCTGTACAAATAAACATATATAATTGA----
-----AGTCCATATCACTTACTACTTACATTCAAAAAGAAAGTCTTCTTTTTGAAGATCGAAGAAATTCGGGGACTAGGT
CAAATTTTTGAATACTTTTTTGAGTCTATGTAATTTCCATAGATACAAGTACTCCGCTAGTATGATGCGCGGGAAATGGT
CGGGATAGCTCAGTTGGTAGAGCAGAGGACTGAAAATCCTCGTGTCACCAGTTCAAATCTGGTTCCTGACACGTGAATAA
TGTATCGAAGAGATATTCATACCTTTTACAAATTAATTGAGACAGGTCGGGGTACATATTAATGGTTTAGAGCGCGATAC
ATATTTATACATCTAGAT-TATAGATATCTCTATTTTTGGAGATGGGTAAAAAATAGATGTATGTATGGTAAAGAAAAAA
ATGAGATTATACTCCCTTTTCTCTTTTTGTTTCTTTTTCCTTTCTGGTTTTTCATACTGTGCTTTCTCTCACTCAAAAAG
AACATTAAGTCTTCATATCATNNATNNNNNNNNNNNNNNNNNNN--NNNNNNNNNNNGTCTAAAACTTCC--GTTTATTT
TATAGGAGTTGAAGGATAGGAAAAGACAGGATACATTTCATACTACAGTACAAAGAAAATC-ACTCTTTTTTCATTTAGT
ATCGCATTTTCTTTCATATTTATCCTATTTGTTCACCCTTGCTTACGCTACTTTCAAGGGCCCGCCTAAGTGACATGCGC
GGTACAAAGTTCATATCGCAGAACTTTTTTGATTCATCTATTGTTTCTGCTCAAACGAAATGGATATGATATCTCCCAAA
TTAGGGAATATTGATCAAGTCTTTTTTTAGCCCATCCTTAACCTTAATACGAATTAGAGTCCAGTTATTCTCTTTGATCT
AGAACAAAACAAAAAATATTCCTTGACTTGAATAAAATACGGAGCCGTGTCGTATAAGTGAACATGAATTTCTTATCATT
CAATGAGCATCTTGTATTTCATAGAAATTGGGGGTAATATAGTCCTTACGTAAGGGCCAGCCCATCCAACTTTCTGGCAT
CAAAATACGTTTAAGGCGTGGATGATTATCATAAGAGATTCCCAACATATCATAAGATTCCCGTTCTTGAAAATCGGCAC
TTCTCCAAATCCAGAAAACAGACGGGATTCTAGGATTACTCCTCGGGGCAAATACTTTTATGCATACCTCTTCCGGTTTA
TCTATACCATACCGTATTTTCGTAAGATGATACACACTAGCTAAAAATCCGCCAGGTGCTACATCATAGGCACACTGGGA
GCGCAAATAATTGTAACCATATACATATGAAATGACAGCAATGGAGTCCCAATCCTCGGTTTTTATTTGTAAAGTCTCTA
TTCCTCGGCAATCGAAGCCCAAAGATCTATGAATTAGTTCATGCTTGACTAGCCAATCAGATAAACGAACCGGCATTTCC
CTGATTTCTCCCACATTTGTATGAGTATTTTCCATTTCCAATGAAATTTTGAAAGATTGATCCATTCTTTCTTATTCTGC
ACAAAAGAACCTTGCCTGATTCACTAATTCGTGTGAAGATATTTAACTTTTGGATTTAAAAATTGNTTCAGAAGGTATCT
CCAAAGTAGATGGCGATTGATAGAGTAATCCTTGATCATAATTTCCAGTATGAGTACTACGTTGAACATAAAACTTGTGA
TTAGTAGTAAAACATCGATTTTCCTGTTGAAACAAAGTTCTATCTTCAAGGATTTCTCGAGATATCTTCTTACGAAGTTT
CGTTATAGCATCTATAACAGCTTCTGGTTTAGGTGGGCAGCCCGGCAAATAGACATCCACAGGAATTAACTTATCGACTC
CCCGAACAGTACTATAAGAATCAGTACTGAACATTCCTCCTGTAATAGTACAGGCTCCCATAGCAATGACATATTTTGGT
TCAGGCATTTGCTCATATAATCTTACTAAAGAAGGAGCCATTTTCATTGTTACTGTTCCAGCTGTTAAAATTAGGTCTGC
TTGCCTAGGACTCGGTCTTGGTACTAATCCATAACGATCAAAGTCGAATCGCGAGCCTATCAATGAAGCAAATTCAATGA
AACAACAACTGGTACCATAGAGAAGAGGCCATAAACTGGAAAGTCTTGACCAATTCGAAAGATCATTCGATGTAGTTGAA
ATAACTGAATTAGGGGGTATTTGGTCAAGTAATGGAAAATCAATCAAATTCATAACTGTCTCAATGTAATCTTTTCCTTC
TTTTTTATTTTTTTGATTGTCTGAATATTCAGCTAAGACCATTCCAATGCTCCTTTTCGCCATGCATAAACTGAACCAAC
AATTAGGATAAGCACGAAAATTAAAGCTTCTATAAATACGGATACACCCAATACATCGAAACTCATTGCCCATGGATAAA
GAAAGACCGTTTCAACATCAAAAACAACAAAAACTAGAGCAAACATGTAATAGCGGATTCGGAATTGTACCCAAGCGTCT
CCCATGGGTTCTATACCTGATTCATAACTAGAGAGCTTCTCTGGTCCTTCATTAATCGGAGCTAAAGCTCCAGAAATTAC
AAATGCCAAGATAGGAATAGCACCCGATATTATTAGAAATGCCCAGAAAATATCATATTCGTGAAGCAGAAACATAAATA
TACTCCTATTAATGTGGAATAGGCTGAATTATTCGATTTGAATTGAAATTGTCAATTCATCCAGAACTTCTTAGACGAAA
AAAGAAAATTTTTTGATCAAATCCGCATAGTTTAGAGTTTGTTTTCTATGTTTTCTATAAGGCATGTCTTGTTTAAAGAT
TCATACAACGGAACCCCACTTATATTTATTTTGCATTTCGATTCCATTTACATATAGTGTAGACATAGGATACTCTTACA
C----------------------------------------------------------------AAACAAAACTCTCTT
ACTTTGTCTCGGTTTCTCCCTAAAAACAAAATACACTAAATAGAAT---NNNNNNNNNNNNNNNNNNNNNNN-----NNN
NNNNNNNNNNNNNNNNNNNNNNNNNNNNNNNNNNNNNNNNNNNNNNNNNNNNNNNNNNNNNNNNNNNNNNNNNNNNNNN-
-----NNNNNNNN-NNNNNNNNNNNNNNNNNNNNNNNNNNNNNNNNNNNNNNNNNNNNNNNNNNNNNNNNNNNNNNNNNN
NCTATTCGAATATTCGAATTTCATTTCCATTGGGGTAAAATGACTAGGGATTTCTAGCATATTCTACTTGAAGTATTCTT
TTCATTAAAATTCGGGNNNNNNNNNNNNNNNNNNNNNNNNNNNNNNNNNNNNNNNNNNNNNNNNNNNNNNNNNNNNNNNN
NNATATTCTATTTTATCTCCCTTCCTTGATCCTAGATTTCATCTCTATTTTCTTTACTTTATTAATT----------CGT
TGAGTTGCAAGGAACCTTTACATATAACAACTCATATCTTTCTATACCAAAAAAATTCGAAACTTGGAATCTGTACTATA
CTCGCGGATCCTCTAAGAAATAAAAAGAATCGAGTACTAAAGAAAGACCGCGATTTGGGAAGAACAAAAATACTTGTTAT
GGCAATAACACTTAGTAAGACCAACCGATGAGTTGGGTTTCCTTACAAAAAG-GTTTGTTTTGAAGCAAACTTACACTAC
ACAATGAAAGATAGCGCAGAGTGATAGAATCAGTCATCAGTGGAATGATAAATGATCTACATAAGATACTTCTAATAGAA
AAGAAAGAATCACACATCGTTGAACAATTCGATAGACCAAATCCCCAAACCGACCCAACTCATAGAATAGAGAAGAAGGA
ACATTGATACATTAGGGACCAATTCATTATCTCTGCATTATATTTGAAACAACCAATTTGATTATTGTTCGGCCAAAAAC
TAATTAGTCGGAGTCGGGGGACTCCTACAAATACAAGACCAACAAAAGAATAGGTACTACTAGATCCGTGTAACTTAAGT
ATTGTATTCGACTTGATTGGGTCAGAATGAAGTTTTTAGAAAGGATCATGTCACGATTTTCACTTCATAAATTGACTGGG
ATTGGGTATACC-AAAAAAAAATATATCAGTAACT-TTTTGATCATGGGCAGGAAAAAAGTCATATGTAATTCATCCATG
AAGATTAATGAAAAAAGATAGGTATTTTATCCGAGATTTTGCAAATCGTGATTGGATCTTTTGGAATGAATTATTGTTTT
TATTTTCCTGTCCTTATGTATTGACATGGACATGTGGTAATGTTTTCATTTCTATGGACAAAGGAATCTGTCAATCCATA
AACAAGTACTAATGAGGAAATGAAAACTATACTAAACTAAAATAGAATGTCTATACAAAAAACAAAAAAAAAATGAAATG
TGTTAGGGCTATACGGACTCGAACCGTAGACCTTCTCGGTAAAACAGATCAAACTGATTATTATCAAAATGATTCGAACT
GTTTCAAAGACCCAACATGCATTTTGTTGCATTGGGCTCTTTCATCAACTGATTAATGTAAAGATCAGTTAGTCCACCAT
ATTTTTTCTTTACAGGAAGATAATAAGATGGCTCCATGTGCTCTTCGATTCAGTATTTGTATTCTTATCTAGGAGCAATA
CCAAAGTGTTTCAAAGAAGGGTTGCCTTGACTTAGGTCTGCCTCCGGCCTAGATCAACCTAAGTTAAATGGAGTCTCTAT
CGTTCCGCAGCAAGAGTCAAATATGAGACTTCATACACCTTAAAGTTCATAAGACGAAAAGAGGTTCTTTTGAGTCCCTT
ATACTCATTAGGCCTAGCATTGAATGGATTGGGTATTTACCTTATCAATTAACAAATCAATTGTGAATTCTATTTGATTT
GTCACCCGAATTCGTACTCGAATCGGACCGAACCAAATATTTGTCAGGCTATTGTTC--------CCTCGAATCTATGGA
GTAAGACATCAATTTCTCAATAAGATCAATTATGTTCATTGCATAATGGGCTCCTTTGAAAAGCATTGGCGCACGTGTAA
ACGAGGTGCTCTACCTAACTGAGCTATAGCCCTTGTCATAGATATCTTAACATATAGATAATTTCTTGTCAAGATAGGAC
CCCACATCATAGCTCTCTGATCCGTTTACTGTTAGCGGATTGGTATTGCTTAGAAATAATATTCCACCTATAATC-----
--CCGGAGACGACGGGTCCTTTTTTTGTGATGATAAATAACCTACTTAACTCAGTGGTTAGAGTATTGCTTTCATACGGC
AGGAGTCATTGGTTCAAATCCAATAGTAGGTAGAACTTATTAGATACCATGGATTCTGGTATCTAATAAGTTTCTTTACC
CATCTTCTTTTTTCATTGTATCATCTAGATTTGATTGTGTTCAATCAAAATGTGGTGTAAATTGTGGTGTATAAT-----
-AAAGAATTTCGTTTGATTATGTT-----GAAATAACATTCACAGCCTCTACTCGTGTCCTAGCTCGTCTGAGAGCTAGA
TTCGCCTCAATTGCCTGTCTCTTACCCTGAGCTCTACTCAAGTTAGCTTCAGCTATTTCAAGAGCTTGTTGAGCTTCTTG
CGGATCAATGTCAGTACTCATCTCCGCATCATTTCCTAAAATAGTGATCTCATTATTACTTATTCTAGCGAAACCACCCA
TTAGAGCCGCCGTTAACCACTGGTTGTTGAGACGTATTCTCAAAAGACCTATATCCACAGCTGTGGCAATAGGGGCGTGA
TTTGGTAATACACCAATTTGGCCACTATTAGTGGATAAAAGGATTTCTTTCACTTCTGAATCCCAAATAATTCGATTAGG
AGTCAGTACACAAAGATTTAAGGTCATTTCTTCTCCCCTTCTAAGTTCATAGCTTTCGCGGTAGCTTCATCGATGTTACC
CACCAAATAAAAGGCCTGCTCAGGAAGACTGTCTAATTTTCCGGAAAGGATCAGTTGAAACCCCCTAACTGTTTCCGCGA
GACCAACATATTTTCCCGGAGAACCGGTAAAGACTTCTGCCACGAAGAAGGGTTGTGATAAGAAACGCTCAATTTTTCGT
GCTCTTGCTACAGTTAAACGATCTTCTTCGGATAATTCGTCCAACCCCAGGATAGCTATAATGTCCTGAAGTTCTTTGTA
ACGTTGTAAAGTTTGCTTAACTTTTTGCGCAGTTTCATAATGTTCCTCGCCAACGATCCCAGGTTGTAACATAGTTGACG
TTGAATCTAAAGGGTCTACTGCTGGATAAATACCTTTGGCAGCTAATCCTCTTGATAGTACGGTAGTCGCATCTAAATGT
GCAAATGTCGTGGCAGGAGCGGGGTCGGTCAAATCATCTGCAGGTACATAAACTGCTTGGATCGAAGTTATAGATCCCTC
TTTGGTGGAAGTAATTCTTTCTTGCAAAGAACCCATTTCTGTACTAAGGGTGGGTTGATAACCCACTGCAGAGGGCATTC
TCCCTAATAAGGCGGATACTTCTGATCCCGCTTGGACAAAACGAAAGATATTGTCGATGAATAGAAGCACGTCTTGTTCA
TTAACATCCCGGAAGTATTCCGCCATGGTTAGTGCAGTCAAACCAACTCTCATACGAGCTCCCGGCGGTTCATTCATTTG
ACCATAGACTAGAGCTACTTTTGATTCTGCAATATTTTTTTCATTAATCACCCCGGATTCTTTCATTTCCATGTAGAGAT
CATTTCCTTCACGAGTACGTTCGCCTACTCCGCCAAATACGGATACGCCTCCATGAGCTTTGGCAATGTTGTTGATCAAT
TCCATGATAAGTACTGTTTTACCCACGCCAGCCCCTCCAAATAGTCCGATTTTTCCTCCACGGCGATACGGAGCTAAAAG
ATCCACTACTTTAATCCCTGTTTCAAAGATTGATAATTTCGTATCTAACTGTATAAAGGCGGGCGCAGATCTATGAATAG
GAGATGTTGTACGAGTATCTACAGGACCTAAATTATCAACAGGCTCTCCAAGAACATTGAAAATTCGCCCGAGAGTAGCT
CCGCCGACCGGAACACTTAGAGGAGCTCCCGTGTCAATCACTTCCATCCCTCTCGTCAGACCATCCGTAGCACTCATAGC
TACAGCTCTAACTCGATTATTTCCTAATAATTGTTGTACCTCGCAAGTCACATTAATTTGCTGACCAACAGTATCTCGAC
CTTTAACTACCAAAGCGTTATAAATATTAGGCATCTTGCCCGGGGGAAAAACAACATCCAGTACTGGGCCAATAATTTGA
GCGATACGCCCTAGGGTTTTTTCATCAAGTGTGGAAACCGCAGGACCAGAAGTAGTAGGATTGGTTTTCATAATAAAGTG
AAATATGTCGAA--TTTTTTTTTGATTGGAATAGTGCT-------------------GAATCGAAAATAAATGTCCGATA
GCAAGTTGATCGGTTAATTCAATAAGAAAGAAGTGGGAATTAGCACTCGATTTAGTTGGTACCACCCAACCAACCGAATC
AAATTCAA--------TCATTTAATGAGTCAATTTTCAAGTTCAACCAATTCTTTTTTCAAAAGATCCAGTAGATAAATA
CGAATTGTGAGTAAGTGAAGTGCGTTTCATTTCTCTATCATTATAGAAAATACCATATAGACTNNNNNNNNNNNNNNNNN
NNNNNNNNNNNNNNNNNNNNNNNNNNNNNNNNNNNNNNNNNNNNNNNNNNNNNNNNNNNNNNNNNNNNNNNNNNNNNNNN
NNNATNTAATNNNNNNNN-NNNNNNNNNTTTTATACCCTTTCCCTTTCATGGATGAATTATGCCTATTTTCACATCTAGG
ATTTACATATACAACATATATCACTGTCAAGG------GGAATTTTTCTTAGTATTTCTATTTTGAGATTCAAAATACGA
AGTGGCTCAATTCAATTATAAACTGAGGATTGGGTTGCGCCATATATATCAAAGAGTATACAATAATGATGTATTTGGTG
AATCAAATGCATGGTCTAATAACGAACTTAATTCGTTGATAATATTAGTTGAATATTTTTTGAAAGATTTTTGTCAAAGG
TTTCATTCACGCATAATCCATATCGAGTAGACCTTGTTGTTGTGAGAATTCTTAATTCATGAGTTGTAGGGAGGGACTTA
TGTCACCACAAACAGAGACTAAAGCAAGTGTTGGATTTAAAGCTGGTGTTAAAGATTACAGATTGACTTATTATACTCCT
GATTACGAAACCAAAGATACTGATATCTTGGCAGCATTCCGAGTAACTCCTCAACCCGGAGTTCCCGCTGAAGAAGCAGG
GGCTGCGGTAGCTGCCGAATCCTCTACTGGTACATGGACAACTGTGTGGACTGATGGACTTACCAGTCTTGATCGTTACA
AAGGACGATGCTACCACATTGAGGCCGTTGTTGGGGAAGAAAATCAATATATTTGTTATGTAGCTTATCCTTTAGACCTT
TTTGAAGAAGGTTCTGTTACTAACATGTTTACTTCCATTGTGGGTAATGTATTTGGTTTCAAAGCCCTACGAGCTCTACG
TCTGGAGGATCTGCGAATTCCCCCTGCTTATACCAAAACTTTCCTAGGCCCGCCTCATGGCATCCAATCTGAAAGAGATA
AATTGAACAAGTATGGTCGTCCCCTATTGGGATGTACTATTAAACCAAAATTGGGATTATCCGCAAAAAACTACGGTAGA
GCGGTTTATGAATGTCTACGCGGTGGACTTGATTTTACCAAGGATGATGAAAACGTGAACTCACAACCTTTTATGCGTTG
GAGAGACCGTTTCTTATTTTGTGCTGAAGCACTTTTTAAAGCACAAGCCGAAACAGGTGAAATCAAAGGACATTACTTGA
ATGCAACTGCGGGTACATCTGAAGAAATGATCAAAAGGGCCGTATTTGCCAGAGAATTGGGAACTCCTATCGTAATGCAT
GACTACTTAACTGGGGGATTCACTGCAAATACTACTTTGGCTCATTATTGCCGCGACAACGGTCTACTTCTTCACATCCA
TCGCGCAATGCATGCAGTTATTGATAGACAGAAAAATCATGGTATGCATTTTCGCGTACTAGCAAAAGCATTACGTATGT
CTGGGGGAGATCATATTCACGCTGGTACAGTAGTAGGTAAACTGGAAGGGGAACGTGAGATGACTTTAGGTTTTGTTGAT
TTATTACGTGATAATTTTGTTGAAAAAGACCGAAGTCGCGGTATTTTTTTCACTCAAGATTGGGTTTCTATGCCAGGCGT
TATTCCCGTGGCTTCAGGGGGTATTCATGTTTGGCATATGCCTGCTCTAACCGAAATCTTTGGAGATGATGCCGTCCTAC
AGTTCGGTGGAGGAACTTTAGGACACCCTTGGGGAAACGCACCTGGTGCGGTAGCTAATCGTGTATCTTTAGAAGCATGT
GTACAAGCTCGTAATGAGGGACGTGATCTTGCTCGTGAGGGTAATGAGATTATCCGCGAAGCTGCCAAATGGAGCCCTGA
ACTAGCCGCTGCCTGTGAAGTATGGAAAGAGATTAAATTCGAGTTCGAACCAGTGGATAAGATAGATAAACAGAAATAGA
TAAACAGATAAGAACTAGGCGCACATAATTCAGTAATTTCTGTTTGTTCTCCTAATTGATTGATTGCAATTAAACTCGGC
CCAATCC-TTTTTTTTTTTAGGAAAAGGATTGGGCCGAATAAAGAATGACCATCCTATACATTGTTGGATCCATAGGATT
AATTATAGATCCTTGGGATTGGTGGATCATTTTCTATCCCGCAGTTTCAGGCTATAGATCAAGCCAAAGGGGGCTCCTCT
CTACCCACCCTGTATATTGCCTTTTTCATTTCATGTTGCAATAGAAACTTCTTATTATATTATATAATANNNNNNNNNNN
NNNNNNNNNNNNNNNNNNNNNNNNNNNNNNNNNNNNNNNNNNNNNNNNNNNNNNNNNNNNNNNNNNNNNNNNNNNNNNNN
NNNNNNNNNNNNNNNNNNNNNNNNNNNNNNNNNNNNNNNNNNNNNNNNNNNNNNNNNNNNNNNNNNNNNNNNTATATAT-
---------------ATTGATACCCCGAATTCCCCCCAAAAAGAATCATTTTTTTCAATACTCACCCGTTGTTAGTTAAA
AATTCCAATGATTGGATCATATGCTTAATTCTGATAGGAAATAAAATAATAAAACGATTATTCATCGAATGACTATTCAT
CTATTATATTTTCATCAAATAGGGAGCAAGAAGACTCTATGAAAAAGTGGTGGTTCAATTCGATGTTGTCTAAGGCGAAG
TTAGAACATAAGTGTGGGCTAAGTAAATCAATGGATAGCCTTAATGCTGTTGGACATACC--------------------
----------------------ATTCCTAGTTGGAGTGATAGT------------TTCAGAAATGTTGATTATTTATTTG
CTATTAGGGATATTTGGAGTTTTATCTCTGATAACACTTTTTTAGTTAGGGATGGTAATGGTGACAGTTATTCTGTATAT
TTTGATATTGAAAATCAG------GAGATTG---------GTTTTTTTCTGAGTGAACTAGAACCTGGTTTTTCTAATTA
TTTGAATAGTTTGAATAGTAAGTATAAGAGTAACAATCACTACTATTATCATTACATGTATGATACTCAATCTAGTTGGA
ATAATCACATTAATAGTTGCATTGATAGTTATCTTCGTTTTGAAGTCCATATTCATAGTGACACTTTCAACGGTACCGAC
AATTACAGTGACAGTTACATTTCTAGTTTCATTTGTACGGAAGGCGTAAGCGGTAGTCAAAGCAGGAATTCTAGTATAAG
AACTGGTGGTAACAACCGCGATTTCAATATAAGAGGAAGATCTAATGATTTTGATATAAATAAAAAATACAGAAATTTAT
GGGTTCAATGCGAAAATTGTTATGGATTAAATTATAAAAAATTTTTTAGGTCAAAAATGAATATTTGTGAACAGTGTGGA
TATCATTTGAAAATGCATAGTTCAGATAGAATCGAACTGTTGATTGATCCGGGCACTTGGGATCCCATGGATGAAGATAT
GGTCCCCACGGACCCCATTGAATTTCATTCAGAGGAAGAACCTTATAGAGATCGTATCGACTCTTATCAAAGAAGGACAG
GTTTAACTGAAGCTGTTCAAACAGGCATAGGTCAATTAAATGGTATTCCCATAGCAGTTGGGGTTATGGATTTTCAGTTC
ATGGGGGGTAGTATGGGATCCGTAGTAGGCGAGAAAATCACCCGTTTGATCGAGTATGCTACTAATCGATCTCTACCTGT
CATTATTGTGTGTGCTTCTGGGGGAGCACGTATGCAAGAAGGAAGTTTGAGCTTGATGCAAATGGCTAAAATATCTTCTG
CTTCATATAATTATCAATCAAATAAAAAGTTATTCTATGTATCAATCCTTACATCTCCTACAACTGGTGGAGTAACTGCC
AGTTTTGGTATGTTAGGAGATGTTATTATTGTTGAACCCAACGCCTACATTGCTTTTGCGGGTAAAAGAGTAATTGAACA
AACATTGAATAAAACAGTACCCGACGGTTCACAAGCGGCTGAGTATTCATTCCATAAGGGCTTATTTGATCCAATCGTAC
CGCGTAATCTTTTAAAAGGTGTTCTGAGTGAGTTATTTCAGCTGCACGGTTTCTTTCCTTTGAATAAAAACGCAAAAAAA
AAATATCGAAATAAAATGAAAATATAGAATAGAAGTGATTTCCATGTCTACTAAGAACTCCCATTTTTTACT--------
AGGAATCTTTGTTTGTTGGGTTGAATTAGTTTAGTTAGAGTCGCGAACTTATAAAANNNNNNNNNNNNNNNNNNNNNNNN
NNNNNNNNNNNNNNNNNNNNNNNNN--------NNNNNNNNNNNNNNNNNNNNNNNNNNNNNNNNNNNNNNNNNNNNNNN
NNNNNNNNNNNNNNNNNNNNNNNNNNNNNNNNNNNNNNNNNNNNNNNNNNNNNNNNNNNNNNNNNNNNNNNNNNNNNNNN
NNNNNNNNNNNNNNNNNNNNNNNNNNNNNNNNNNNNN------NNNNNNNNNNNNNNNNNNNNNCTTTATAAT-------
-AGGTACAAATATTAAATCGAGGTACCCATTCTATGACAGATCTTAACTTACCCTCTATTTTTGTCCCTTTAGTGGGCCT
AGTATTTCCTGCGATTGCAATGGCTTCTTTATTTCTTCATGTCCAAAAAAATAAGATTGTCTAGATCCGATGGGACCAAA
TTTCATCAATTTATTTCAACACTGAATCATAATACAGATATTTGTTTAGTGTAATATGGGACAATATGTGGATTTTTCCA
AACACAAATGAAAGAACTGTTATGCATGCGGATATCATGTATCCGCATAAATGTATGTATATGATATGCGGGTATATCTG
GTTAAAAATGATCGGCGAATATTT--ATAATAGAAAGTATATGTATCTAACCAATTATTCCTAATGGTTCATATCAAACT
AGTGCTAGTTGATGAAAGTTATTTCGGCATCATGAAAAGTAAAGTCAGAATTTTTCTGAATTCCAATCGAATGTAAGTGG
ATCTAGTATAGTATGAACTGGCGATCAGAACATATATGGATAGAACTTATAACAGGGTCTCGAAAAGCAAGTAATTTTTG
CTGGGCCTGTATCCTTTTTTTAGGTTCACTAGGATTTTTAGTGGTTGGAACTTCTAGTTATCTTGGTAGGAATCTGATAC
CTGGATTTCCATCTCAGCAAATCATTTTTTTTCCACAAGGAATCGTGATGTCTTTCTATGGGATCGCGGGTCTATTCATT
AGTTCATATTTGTGGTGCACAATTTCATGGAATGTAGGTAGTGGTTATGACCAATTCGATAGAAAAGAAGGAATAATGTG
TATTTTTCGTTGGGGATTCCCTGGAATAAATCGTCGCATCTTCCTTCGCTTCTTTATGAAAGATATCCAATCAATCAGAA
TGGAGGTTAAAGAGGGTCTTTTTCCTCGTCGTATTCTTTATATGGAAATCAAAGGCCAAGGAAACATTCCCTTGACTCGT
ACTGATGAGAATTTGACTCCGCGAGAAATTGAGCAAAAAGCTGCTGAATTGGCCTATTTCTTGCGCGTACCAATTGAAGT
ATTTTGAA------------------------------------------------------------------------
--------------------------------------------------------------------------------
--------------------------------------------------------------------------------
--------------------------------------------------------------------------------
--------------------------------------------------------------------------------
-----------CTGATACCGTATTCCTGTGCTGTGGTTAAACGGTGCAACATTTC-------------------------
--------------------------------------------------------------------------------
----------------------------------------------------------------------------TAAT
TTTTTTTCATCCGAAAAAGGACCCTTATTTTTTGTATTTCTATATTCCTTAATTCCTTCTGAATCTAAGGAGTTAATTAT
TATACAAAAATAGGAATAGATCCATAGGTTCCATACCTTGTTATAGAACTTGTGCTTTAGAGAAACATCAGATCAGATAG
AGTTGACAAATGAAGCAGTTCATTAACAATTCACAGATAAAAAAAATG-AAAAAAAAAGAAAGCATTGATT--TCCCTCC
CATATATTGCATCTATAGTATTTTTGCCCTGGTGGGTCTCTCTCTCATTTCAAAAAAGTCTCGAACCTTGGATTATTAAT
TGGTGGAATACTAGGCAATCCGAAACTCTTTTGAATGATATTCAAGAGAAAAATGTTCTAGAAAAATTCCTAGAATTAGA
AGAACTACTCTTGTTGGATGAAATGATAAAAGAATACCCAGAAACAGATATACAAAACCTAAAAAAGCTTCGTATAGGAA
TACACAAGGAAACGATACAATTGGTCAAAACACAAAATGAATATCATCTCCATATCATTTTGCATTTTTTGACAAATATA
ATATGTTTCGCTATTTTAAGCGGTTATTTTTTTCTGGGTAATGAAGAACTTGTCATTCTTAATTCTTGGGTTCAGGAATT
CTTCTATAACTTAAATGACACAATAAAAGCTTTTTCGATTCTTTTAGTTACTGATTTATGGATTGGATTTCACTCGACCC
ATGGTTGGGAACTAATGATTGGTTCGATCTACAATGATTTTGGATTGGCTCATAACGACCAAATTATATCTGGTCTTGTT
TCCACTTTTCCAGTTATTCTAGATACAATTGTGAAATATTGGATCTTCCTTTTTTTAAATCGTGTATCTCCTTCACTTGT
AGTCATTTATCATTCGATGAATGAATGAAGAATTTATTTGATCTCCTGATATCAATCAAAATTTTTCTTCGCGCATAAAG
AAAGCATTTTCCATTTGACTTATTTTTTCTTTATACTTCTACCTCTTCAAGGTATTTGTCCTATTTAAATAGAATTATTT
CGGTACAATGGCAGACTCGTGGATAGGGAACTATACTAGCTACCTATCTAATTTATTGTAGAAATTCCTGGATGAATGAT
TGGATCATGCAAAATAGAAATACTTTTTCTTGGGTAAAGGAACAGATCACTCGATCTATTTCTGTATCGATTATGATATA
TGTAATAACTCGAACATCTATTTCAAATGCGTATCCCATTTTTGCGCAGAAAGGTTATGAAAATCCACGAGAAGCAACTG
GGCGAATTGTATGCGCCAATTGCCATTTAGCTAATAAGCCTGTGGATATTGAAGTTCCGCAAGCTGTACTTCCTGATACT
GTATTTGAAGCAGTTGTTCGAATTCCTTATGATATGCAACTGAAACAAGTTCTTGCTAATGGTAAAAAAGGGGCTTTGAA
TGTAGGGGCTGTTCTTATTTTACCCGAGGGATTCGAATTAGCCCCCCCCGATCGTATTTCCCCCGAGGTCAAAGAAAAGA
TAGGAAATCTGTCTTTTCAAAGTTATCGTCCCAATAAAAGAAATATTCTTGTAATAGGTCCTGTTCCAGGTCAGAAATAT
AGTGAAATCGTCTTTCCCATTCTTTCCCCTGACCCTGCTACGAAGAAAGACGTTCACTTCTTAAAATATCCCATATATGT
AGGTGGGAATAGGGGAAGGGGTCAGATTTATCCTGATGGGAGCAAGAGTAACAATACAGTCTATAATGCTACATCCGCGG
GTATAGTAAGCAGAATAGTACGCAAAGAAAAAGGAGGATATGAAATAATCATCGTTGATGCATCGGATGGGCACCAAGTG
GTTGATATTATACCTCCAGGGCCAGAACTTCTTATTTCAGAGGGTGAATCCATCAAGCTTGATCAACCATTAACAAGCAA
TCCTAATGTGGGGGGATTTGGTCAGGGAGATGCCGAAATCGTGCTTCAAGATCCATTACGCGCCCAAGGCCTTTTGTTCT
TCTTGGCATCCGTTATTTTGGCACAAATTTTTTTGGTTCTTAAAAAGAAACAGTTTGAAAAGGTTCAATTATACGAAATG
AATTTCTAGATCCAGAGATTCCTTACCATCAAGTTGGTAAAAAACGCGGAATTCTTGTCGATCAATACAATTAAATAT--
-------ACATGATCAAAAATTTCTGTAAATCCCTTTGCTTGCTTTGTTTATAC-TTTTTTTTCGGGATGTATGAAATTC
TTTACTTGTATCCCATTCCTAGCACTAGACAATAGGCATACAAAAACAAAGGAAGAGGAGACAGGGA-AAGGATGGGATA
AATGAAAGGAACGGTACTGGATTATAAGTCTTACTAATCCTCTATTCGACACAAGAAAAAGGACTTTGTACCCTTTCTTG
TGTCGTCTTGTATCGAAATAATAATGATTTTTCTCTTGTTCGCCAAAGATTACTATTTCTTCGTTTCCGGTTCTATTGGA
ATTCCTTTGTTTAGGTTCATAAGAAGTAGTAGACAAACAAAAGGGGTTAGGAGGGGGTAATTCATCGAACAAACGGAACT
TTTTCTATTATTCAATTAACTTCAACGTAGAATAGAACTTNNNNNNNNNNNNNNNNNNNNNNNNNNNNNNNNNNNNNNNN
NNNNNNNNNNNNNNNNNNNNNNNNNNNNNNNNNNNNNNNNNNNNNNNNNNNNNNNNNNNNNNNNNNNNNNNNNNNNNNNN
NNNNNNNNNNNNNNNNNNNNNNNNNGTAAAGTTCTATTAGTTTAGTATGGGAATGATTTGCAGGATGTCTCATCCGTTTA
AATCCATATAATTATCCAGAAAATCGATTGATTCCTTCTTGTTGCTTCTCGTAAGAGTTAATATTCTATTATCGAGGAAC
GACAGAGCCTATAAATGAATCAATAGAAATAGATTCCATTCCGTTGTTCAAAAACATCATAAGAAACAAAGGAATAAAGT
GATTTGAAAGATCAGAGCAAAGGATCCGTTTTGTCATTTCTACGAAAATTTGGATTATGTTGACTGGATAACTTTCCTAT
TTGTATGTTATGGAATAGATCAAAGTCTCATCTCGCTCTAAGAGTAAGCACTCAGCGGTACCTTANN-------------
-------TAAGGTACCGCTGAGTGCTTACCTTTTCATGTTTACAATCCAGTTCATCTGATTACTACAGAGATGAACCCAA
TCCGGAATATGAACCGTAAAAGAAAATACCTATTAAACCGATCACAAGAATACCAGTTACAGTACCTATCAGCCAAAGAG
GAATCCTTCCAGTAGTATCGGCCATTTCCCTCACTTTCCTCCACATTTCATCAAGTGGTCATGCTATAGACAAAAACAGG
CATGGATAATTATGAGGATGATATCCGTCCGAATGGGATAAGAGAATTCCCACTACTCTATTTCTTTCTTTCAATTGAAG
AAATAATTGGAAAATAAAACAGCAAGTACAAAAATGAGTAATAAACCCCAGTATAGACTGGTACGATTCAATTCAACATT
TTGTTCATTCGGGTTTGATTGTGTCATAGTTCTATAATTCGAATTAAGTTTATCGTTGGATGAACTGCATTGCTGATATT
GACCCCAAAAAAGAAACGGTAGGTACAGCTAGTCCGTGAACAGCTAACCATCGCACTGTAAAAATCGGATAGGTTCGATC
TATGGTCATTGGTGGCCTCCTAAAAGGATCTACTAAATTCATCGAGTTGTTTCAAAGAATCAAAACGGCCGGTTATTAAT
GGAATCCCCTGTCGGCTCTCTGTGAAATACTCGTTTGGCCGAGGACTTCCAAATACATCGTAAGCTAAACCTGTACTGAC
GAATAACCAACCCGCAATGAATAGGGAAGGTATAGTAATGCTATGAATGACCCAGTATCGAATACTGGTAATAATATCAG
CAAAAGAACGTTCTCCCGTGCTTCCAGACATGCTGAGCTCCAAAAATTCTTGTATATTCAAAAAAGGGAATTGATTCCGT
GAAAGATGAGATCAGTAAAGAGAAAACCACTGATAGTTTATCTTTGTGAGATTGTCAATTGTGTACCAAAGGTGTATTTA
GAGTATACCGAATCAGTATAGCTATCCTTCCTCCGGCACAGCAACGCAGTCTCGATCAATATCGAAATGAAATACTACAT
AATTTCTTTCTTATTTTTTGTTCCTTATCTATGCCTAAGTGTAGCATAATTGTATGTTATTCAATAGATCAATAGAAAAT
TCCTCAAATAAACTCTTTATTTTATAAGGTTTCCATTATTGACTTCGAAATAGAAAGTCAAGATCTTGGGAAAGTGTGAA
TCAATGGGTTCTACTAATTCCTGAAAGTGAAAGATAGCATTATCTTCATACNNNNNNNNNNNNNNNNNNNNNNNNNNNNN
NNNNNNNNNNNNNNNNNNNNNNNNNNNNNNNNNNNNNNNNNNNNNNNNNNNNNNNNNNNNNNNNNNNNNNNNNNNNNNNN
NNNNNNNNNNNNNNNNNNNNNNNNNNNNNATAGTAGATAGTATTTGATGAAAGAAACAGAACATAGTTGGATCTAATGTA
ACAATATTTGCAATGCAACCATTGTTACATTAGATCCAAAACAAGGGTTCTTTCTTGTTCTTGTCCGAACTACAAGATGG
AACTTCTTGATATGGAAAAACAGAATATAGAATAGAACCTAAAAGGATAAGGAAAGTTGTTTTTCTTCGAATCGAGTTGG
ACTCGAAATAAAAAATAAAAATAAAGGTTTTTCGATAAACCCCCG-ATCCTTTTTTTCTTCTGATTTGAGATATTATGGA
CAATTACCCAACCTATTACTGAATNNNNNNNNNNNNNNNNNNNNNNNNNNNNNNNNNNNNNNNNNNNNNNNNNNNNNNNN
NNNNNNNNNNNNNNNNNNNNNNNNNNNNNNNNNNNNNNNNNNNNNNNNNNNNNNNNNNNNNNNNNNNNNNNNNNNNNNNN
NNNNNNNNNNNNNNNNNNNNNNNNNNNNNNNNNNNNNNNNNNNNNNNN-NNNNNNNNNNNNNNNNNNNNNNNNNNNNNNN
------NNNNNNNNNNNNNNNNNNNNNNNNNNNNNNNNNNNNNNNNNNNNNNNNNNNNNNNNNNNNNNNNNNNNNNNNNN
NNNNNNNNNNNNNNNNNNGTGCTATCTATAATGACTGATGAATCAAGAACTTTCACTTAGAACTAAACTAATTCTGTCAA
TTGATTTTTTCTTACCGTCGTATCTGAAAAAATGGAAACTTAGGTAAGTGTTTTATCAACATATGTATCAAAAAAAGATA
TCTAATTTAGCTCTTTCATGCTTACTATAACGAGTTATTTCGGTTTTCTATTGGCTGCTTCAACTATAACCCCAGCTCTA
TTGATTGGTTTGAACAAGATACGACTTATTTGAAATGAATTGAATGAACAAATTCATAAAAATCTCTCCTTCAGGTATTC
TACGGTCCTTTCCCGTGTCAATTGTTAATTCTTGGTCAT-------------------TGAGATTCATGGATTTTTCAGA
TTAATATTTAGGGATAGATCTTACCTTTCTTTTTATCTCCTCAAACAAATCGAAATGATTGAAGTTCTTCTATTTGGAAT
CGTCTTAGGTCTAATTCCTATTACTTTAGCAGGATTATTTGTAACTGCATATTTACAATACAGACGCGGTGATCAGTTGG
ACCTTTGATTGAATAACATTTTTTTT------------------------------------------------------
-------------------ATTGTGATTCGAAATAACATAAACGGAATCACGCTCTGTAGGATTTGAACCTACGACATCG
GGTTTTGGAGACCCGCGTTCTACCGAACTGAACTAAGAGCGCTTTTTTATGACAGGAGATACGATTGTATTGTAAAGAAA
AGGATTTTCTCATTTTTGTACCCCCAATGCGTCTTGTATACATTGGTATGCAAAAATGAAAGATTATGCCCAATTTTATT
TAATTGATCTCACTCAGATCCCAGTCAATTAATCCCTTGTTACCGTCCATAGGAGAAGTAATAGGTAGGGATGACAGGAT
TTGAACCCGTGACATTTTGTACCCAAAACAAACGCGCTACCAAGCTGCGCTACATCCCTTTAAAAAAAATTTTGTACAGT
GTCATTGTACAAAATCCATGTCTTGTTTTCCACATCATTTTTTTTTCCTCGATCCATATACAATTTTCTTATCATTTCTT
CTTTTTGGTTTCATATAATAAAAGAATTATATACATCTGAAACCTAACGTATAAAAAAGATGACTATTTTGCTTAGGAAG
AAGAGGGTCT------CTTTTTTAGGGGCAGGGGTAGGAAAATCTTATCTACTGTTCATTGTACATATCCATTTTTGTTA
GGAATTCCGTACAAAAAAATATAAACCAAAAAAATACAAATGATCTTGAACTACAGCATCTGACCATATATGTATTACAA
TAAAAATAAAGAAGGAGGATTTTCAATGCGAGATATAAAAACATATCTTTCCACAGCGCCTGTGCTAACTACTCTATGGT
TTGGGTCTTTAGCGGGTCTATTGATAGAAATTAATCGTTTATTCCCAGATGCTTTGTCATTCCCTTTTTT----------
--------------------------------------------------------------------------------
-------------------------------------TTCAGTTCTTTAGGATAGGAAGGAAAGAAAAAG------TATA
TTGAACCTCAGCAAATATCCGGTGGATCTAAGATCCCGTTTTGGAGAACAGAAATAGAAAGGGGGTCCAGTCTAGGGTAA
AAAAAA-GCTCCATGAAATCATAGCATAAAAAAAAAAGGTACTGAAATGAAATACTGGGATTAGGATAGGAATAATTGAT
AGTTAGAAAAAAATTGTATTACTTACATTATTACNANNNNNN--NNNNNNNNNNNNNNNN------NNNNNNNNNNNNNN
NNNNNNNNNN---------NNNAATTAGTAACTTCTATTGATATTGATTTTTTTCTTTTTTGTTCTTTTCGTCTTCTTAG
GTTCGGGTCGAAAACAAAAGAGTTAAGTTGATCAAAAAAAAATGCAAAGGGGGTTTATGGCTAAAGGTAAAGATATCCGA
GTTAGAGTTATTTTGGAATGTACCAGTTGTGTCCAAAATGGTGTCAATAAGGAAAAGGAATCGCCAGGCATTTCTAGATA
TATTACTCAAAAGAATCGGCACAATACATCCAGTCGATTAGATTTGAGAAAATTTTGTCGATATTGTCACAAGCATACGA
TTCATGGGGAAATAAAGAAATAAATCGAACGTGTGTTTGATCTTTTAAAGGGGCAGGAAAAGGAAGAACTTAACATA---
-AACATA----TATATNNNNNN------NNNNNNNNNNNNNN-NCAAAAAACCTATTTCGGTCGGATCTGAAATGAATAA
AGAAATAGAATTTTAGAGATAAGGAATAAACCATGGATAAATCCAAGCAACCATTTCGTAAATCCAAGCGATCTTTTCGT
AGGCGTTTTCCCCCAATGGAATCGGGGGATCGAATTGATTATAGAAACATGAGTTTAATTAGTCGATTTATTAGTGAACA
AGGAAAAATATTATCTAGACGGGTGAATAGATTGACCTTGAAACAACAACGATTAATTACTATTGCTATAAAACAAGCTC
GTATTTTATCTTTGTTACCTTTTCTTAATAACGAAAAACAGTTTGAGAGAGCCGAGTCAATCCCTAGAACTACCGGTCCT
AGAACCAGAAATAAATAGATATATTCTTCCATTCATTCAAAACTTCAATCGGAATTCAAGCTCAGATTGATGTTTTGTTC
GAAAAGCCTCAAATCCGGATTTGATTGTTGTGTTATAAGAAACAATAAAT--------------------CTTTTTTGAA
AGATGTTCGTTCATTTCTACTACTTATCTTATCTTTATTTTTTT-ATTCTATCTTCCCGGAGTCCATTCTCCGGGGAATG
CAATTCTGTTTCAATCATTCCTATATATGACTTTAGAGNNNNNNNNNNNNNNNNNNNNNNNNNNNNNNNNNGTAAANACA
ATTCTTATTTGATATAGCTATTTGCGCAAGTATTTTACGATTAAGAAGTAATTGCTTCTTGTACAGATTGTGTATTAATC
TACTATAACTATAGAATACCCCTTTCTCACGAGCCGCTGCATTTATCCGAGCGATCCACAAACGACGAAAGTCCCTCTTT
TGCCTGCCCCTATCTCGATGAGAGGAAACCAAAGCTCTCATTTTCTGTTGAGTAATGGTTCGAGTAAGTCTTGAATGTGC
CCCTATAAAGGTTGATGCAAATAAACGAATTTTTATTCGACGTCTCCGAGCTATATATCCTCGTCTAACTCTGGTCATTG
AATCAAATTAAACTTTAATGAATGAATAACTAATTGATTTCTCTTCTTTCAGTCATCCTTTTATCCCCCCGTTGATTAAT
AACAAAACGGATTATTCCGATATATAAAATATAAATTCCAATGGCTTTTGCTACTATGACCTTCCCAACCACGATTTTGA
ATCCTTCCAGGTAAAATACCTATAAATAAGAAATTCTAACGATATTAAATAAATAAAAGCAAAAAATAGTGGGTTCCATC
GTTTCTATGGTTATTTCATAAACGGTGAGGTCCTCTCTATACACCGGAGCCTCCTCTTTCATTTAATCAAATGTTATTGT
AAACTTGTATAGTTCATTCTCTTTGGCTCTACCAATCAATTATACAGTAATAGATCTTTTCACAAAACAAAAAA--GGCT
ATCCATACAGTGACGGCATTTAATTATGAAAGTTGGCTAGGTAGCTGACCTTGTTAGTCCGTTCTTTCAAGAAAGAGAAC
ATAACCTCTTTGCTTCTTGTAGTACTATTTCCTCCGCTTAATGAATAACTATTTGCTACCAATGGGGAATTGCTTTTCAT
CTCAAATTGAGGTGATTGGATTTGCACCAACGGAAACCATAAATTTCATACACAAAAAATATAGGTATATGATAGATCTT
CATTTTTAGATAGTAAAAATGGCTTTTTCTACTCTATCTATCCTATTGGTGATTGGTACTGGAAAAATTGTTTCGTTTGT
TCGAACTCATGATCTAAACGAGTCGCACATACACCCTAGTACATGTTCCCCGACGCTGAGGACATCCTCGAAGTGCGGGG
GATTTCGTGATTTTTCTTATTGGCTGTCTTGTGTTTCTAATAAGTTGTTTAATTGTCGGCATATCATACATATATATAAT
AAAATAGGTTGGTTTAGATCGATCTTAACCTGATGATTGATGATTATGAATTATTTCCATTCAATATCAAATCACGAAAA
ATTCGAATTATGATTTGAAACGGAATCATGTATTTACACGAAATCTCCAGTATTTTCATTTTAGACCGCTACAAGATCAA
CAATACCATGAGCTTGGGCTTCTGTTGCTGACATAAAAACATCCCTTTCCATGTCTTCGGATATAACCCATAAAGGGTTG
CCCGTTCTTTGTACATAAACCTTTGTGAGGGTTTCGCGAAGTTTCAGTAGTTCTTCCGCTTCCAGGATAAATTCCCCCGC
TTGCGCCTCATAAAAAGAACTAGCAGGTTGGTGAATCATGACCCTGATAATATTGATATAACATCTAATATTGATATAAC
ATCATGCATGAACGGTTCTTCTATCTTGCAGGATTAGGCTAAAGTAATGGA-AAAAAAATAAGAAGAAAAAAAAACAAAT
AGAATGGAACAGCCGTACAGGCATCTTTTGTGCATTGCATACGGCTCTGTAATGCCATTTCTTCCTCACTTCTCTTCAAT
TTGGATTCTCTCGAAGAAAAAAAAGGAATCCATCCGATCCAGATCGTTGAATGATCCATTTACCACCCTTCCTTTCGTAT
TGTAGGAGTCAAAAAATACTATGATGGTTCTGTTGCTTTCTATATTTATCTCCTCTGTGATTTAGTAATCCCAAAGTTTC
-TTTTTTTTT-CATTTTCGTACTCTTTCTTTCGTAACGTAAATATCATAAAGAGACTTCTGGTGTGGAAGAAAAATGGTT
TGTGATGCTGAAATGTACTCCTGACACATAAGATCAAATTGGAATAACCTTTGTGTTTCATACTACTATCTCGATACAAA
ATCTCATGTTAGGAAAAATAATACTAGTTTCTTTATATCGAACTCGAAGTGCCATGCTATTATTATATATTTTTCATATT
ATTCACATTCGATATGGCGAAGGCATAGTCTTCTTCTTTTTTTTTCAAATAAAAACTCGTTAGCGCTAAGCATGAGGGAA
TGCTATACGTTTGGTAATTTCTCCTCCGACCAGAATGAAAGATCCCATTGAAGCGGCTAATCCCATGCAAATTGTATGCA
CATCGGGCGAAACAAATTGCATAGTATCATAAATGGCTATTCCTGGTATTACCCATCCGCCGGGGGAGTTTATAAACAAA
TAAAGATCCCTAGTATCATCTTCTATACTGAGATATACCATGAGACCAACAAGTTGATTTGAGATCTCACTATCAACTTC
TTGGCCTAAAAAAAGTAATCTTTCTCGATAAAGTCGGTTGATTAGGACAAAATTGTATCCCTTTTGAACCGTACGCGCAT
CTTTGGATGTATACAGTTCAAAAAAATTGTGAAAAAAGAATCAATGTGTCGATTCC-AATCCTATCTCTTTTTTTT--AA
CAGATTTCCGTTTTTCTAATGAAAATAAACGGGTTT-TTTCTTCTATTTTTCNNAAAAAAAAACATAAGTTTTAGTTCCC
AAA----------------------------------------------AGAATTTACTGAACTTCA-TTTTTTT-----
--TTTCATTGATGTATTGTTTCGTCGAGATTCAAATCACGATGCCGTTTTCTTGTTCCTGAATGGGTCCTTTCCATTTTT
TTAGGTTCATGTTCTACTCCGGGGAAAGATCTATCCGAATTCTGTTTGCATATATAGGACAAAGAATCTCAGTACCATTT
CTTTTTGCTACGGCTTTTTAAAATTCGTTTTATGCTTCTCCCAAACTATTCGATGTATTCATCATATTGGTTGGCATGTC
AGTTTGAGATCACCCCTATAATTTAATTAAATATAAATATTAAGAATCGTCTATGCTACAAGCGGTAATTGTACATATAT
TACTATTACCAATTTGTTTGGTATTTTCTGAACAGAGCTTGGATATTTGATTTTATTAGTCTAAGTCAACCATAAATTCT
TCTAATTGATATTCTAATTGATAAT-----------------ATTGATCCAATTTCACTTCACGTTCCGAATGATTGAAG
AACCAATCAATACAATATTTCTTGGGCGAAACTAAAGATATCTCGATCGGGGGAGAAAACGGGTAAATCCCATATGACCC
AATATGTATGACAAGTCGCACTATACGTCAACCCAAACTGCATCTTCCTCCCCAGGACTCCGAAAAGGTACTTTTGGAAC
ACCAATGGGCATTAAATTAAAGAAAAAA-TGAAGTACTCTACTATACACTTTAATATGGAAACGTAAGAATGAGTTTATT
GTTTTCATCATTTTTTTCTGTTTATTTTACTAGTTTATACATAAATGGGAAGGTTTTTAGAGAAAGAGAGAATGAATAAA
TACAAATTTTAATGAAAGGATCGATCGTTCTAATAATAAACAAGTATCCATCCATTCGTTCCCACGCAATGGGACCGATG
CTCCCATTGCGTATTGGTACTTATCGGGTATAGAATAGATCTGCTTCTCTTTGTTCTTACGAACAGAATTTCTCCGTTAT
TTTTAACGGAATAGAATAAATAGTAACCTTTTCTCATACAGAATCCACTCAAAAGTACATAGTATATTCCAATGCGATAA
AGTTACATAGTGTCTATTTTTCTTTGATAAAGGGGTATTT--ATGGGTTTGCCTTGGTATCGTGTTCATACTGTCGTATT
GAATGATCCCGGTCGATTGCTTTCTGTCCATATAATGCATACGGCTCTAGTTTCTGGTTGGGCAGGTTCTATGGCTCTAT
ACGAATTAGCGGTTTTTGATCCCTCTGACCCCGTTCTTGATCCAATGTGGAGACAAGGTATGTTCGTTATACCCTTCATG
ACTCGTTTAGGAATAACCAATTCGTGGGGTGGTTGGAGTATTTCAGGAGGAACTGTAACGAATTCAGGTATTTGGAGTTA
TGAAGGCGTAGCAGGTGCACATATTGTGTTTTCTGGCTTGTGCTTTTTGGCGGCCATATGGCATTGGGTGTATTGGGACC
TAGAAATATTCTGTGATGAACGTACGGGAAAACCCTCTTTGGATTTGCCCAAGATCTTTGGAATTCATTTATTTCTCTCA
GGAGTGGCTTGCTTTGGCTTTGGCGCATTTCATGTAACAGGTTTATATGGTCCTGGAATATGGGTGTCCGATCCTTATGG
ACTAACTGGAAAAGTACAATCTGTAAGTCCAGCGTGGGGCGCGGAAGGCTTTGATCCTTTTATTCCGGGAGGAATCGCTT
CTCATCATATTGCAGCGGGTACACTGGGCATATTAGCGGGCCTATTCCATCTTAGTGTCCGTCCGCCTCAACGTCTATAC
AAAGGATTACGTATGGGCAATATTGAAACTGTACTTTCTAGTAGTATCGCTGCTGTTTTTTTTGCAGCTTTTGTTGTTGC
TGGAACTATGTGGTATGGTTCAGCAACTACTCCAATCGAGTTATTTGGTCCCACTCGTTATCAGTGGGATCAGGGATACT
TCCAGCAAGAAATATATCGAAGAGTTGGTGCCGGACTAGCCGAAAATCTGAGTTTATCGGAAGCTTGGTCTAAAATTCCC
GAAAAATTAGCTTTTTATGATTACATTGGTAATAATCCGGCAAAAGGGGGATTATTCAGAGCGGGCTCAATGGACAGTGG
GGATGGAATAGCTGTTGGATGGTTAGGTCACCCCGTCTTTAGAGATAAAGAAGGGCGCGAGCTTTTTGTACGTCGTATGC
CTACTTTTTTTGAAACATTCCCAGTAGTTTTGGTAGATGGAGACGGAATTGTGAGGGCGGATGTTCCTTTTCGAAGAGCA
GAATCAAAGTATAGTGTTGAACAAGTAGGTGTAACTGTTGAGTTCTATGGTGGCGAACTCAATGGAGTCAGTTATAGTGA
TCCTGCTACTGTGAAAAAATATGCTAGACGTGCACAATTAGGGGAAATTTTTGAATTAGACCGGGCTACTTTGAAATCCG
ATGGTGTTTTTCGTAGTAGTCCAAGGGGTTGGTTCACTTTTGGGCATACTTCGTTTGCTTTGCTCTTCTTTTTCGGACAC
ATTTGGCATGGCGCTAGAACCTTGTTCAGAGATGTTTTTGCTGGTATTGATCCAGATTTGGATGCTCAAGTGGAATTTGG
AGCATTCCAAAAACTTGGAGACCCAACTACAAGGAGACAAGTAGTTTGATACAAGATTGCTCTGGTATCTTTCGCCTCTA
-TTTTTTTTTTTTGAATAGGGTACTCGAGAAATATTGACTTGAATCACCTTCTTTTCTTTGATTCTTTCCCTTTTTTATA
TGGTATGATAAACAACCCCACTCAAACGAATAGGTGTGAAAGCTATAATTGTAAACCACGATCGAATCTATGGAAGCATT
GGTTTATACCTTCCTTTTAGTCTCGACTTTAGGGATAATTTTTTTCGCTATCTTTTTTCGAGAACCACCTAAGGTTCCGA
CTAAAAAATGAAATGATTTTTCATTATATCAACTGAAGTAATGAGCCTCCCATATCGGGCGGCTCATTACTTCAACTAGT
CTAGTCCCCGTGTTCTTCGAATGGATCTCTTAATTGTTGAGAGGGTTGCCCAAAAGCAGTATATAAGGCGTACCCCGTAA
AGCTTACAAGTAAACCAGATATGAAGATGGCGACTAGGGTTGCTGTTTCCATTTTTAGAGAATTTCAAGATCATAATGGA
TCCACGATAAGATAGTTTATTTACAAC------GGAATGGTATACAAAGTCAACAGATCTCAACCAATGATTAAATAGGA
TTTATGGCTACACAAACCGTTGAGGGTAGTTCTAGATCTAGGCCAAGACAAACTGCCGTAGGGAATTTATTGAAACCATT
GAATTCGGAATATGGTAAAGTAGCTCCGGGCTGGGGGACTACACCACTTATGGGAGTCGCAATGGCTCTATTTGCGATAT
TCCTATCTATTATTTTGGAAATTTATAATTCTTCCGTTTTACTGGATGGAATTTCAATGAGTTAGGTTCATAAGAACTAT
GAAGCCTTAGTTTTTCAATAAAAAAAAATGATTTAAAACTCGGATTTATAGACCGTTCTGGTAGTTCGACTGTGGAATTT
CTTTGTTTCGGTATTTCCGGAATATGAGTGTGTGACTTGTCATAATTGATCCTATTGATAATACAGAGAATGGTCCTGTC
ATCTCTATCAAGATGATTCTACCCCGTCGGATATTTATTTGAATATCTGGAACACGGAATAGATAGAATAGATCAAGAAA
AGAAATATTTGAACTATGATTCATACCTACTATTTAGACCTCGTAACCGGACTAAAAAAAAAACAATTTCAGACAATTTC
AGATAGGTATTTCCTATCCTAAATCAAACGATTTTTCTTTCTTTAGACTCATTATCTACTCATTGAATAGGTGATGATCA
AATGGTTTTTACTCAGAAAACCTTTGAATTTACCTTGGGGCTAAATCATCGTGGTTCTAGTATGAATCTGAGGTTTTAAT
CGATTATATAGGGTCTCAACAAGAGAATTCCTATCAATAGTAAAACAAGAGTCGATCCGCATTACGCACAAAAAAAACAA
ATTAAATAACAAACAAAAATAGGAAAGAGAAAATTAAAGAGGCCTGTAACGATCAACATAAAGAAAGACGAATGAGCTAA
CTTGATATTTTTGGCATTATCATGACAAAGAGGAGATTCCGGATTTTTTTT--ATTTCCTATCTTTGAGATAAAGCGAAT
CAAGCGGCTAATCTCAAGTGGCTAATAAGTTTTGAACTTTCTATTCCATATCCGTTGAAATCAGTATTTGTTTGTTTCTG
TTTGAGCCGTACGAGATGAAAGTCTCATATACGGTTCTCGGGGGGGGGTCCTCTTGGATTACCTATCTCAATAAAGTATA
TGATTGGTTCGAGGAACGTCTCGAGATTCAAGCGATTGCAGATGATATAACTAGTAAATATGTTCCTCCTCATGTCAACA
TATTTTATTGTCTAGGGGGGATCACACTTACTTGTTTTTTAGTACAAGTAGCTACGGGTTTTGCTATGACTTTTTACTAT
CGTCCAACCGTTACGGAGGCTTTTTCCTCTGTTCAATACATAATGACTGAGGTCAACTTCGGTTGGTTAATCCGATCAGT
TCATCGATGGTCAGCAAGTATGATGGTTCTAATGATGATTCTGCACGTATTTCGTGTGTATCTTACAGGCGGATTTAAAA
AACCCCGCGAATTAACTTGGGTTACTGGTGTGGTTCTGGCTGTATTGACTGCATCTTTTGGTGTAACTGGTTATTCCTTA
CCTCGGGACCAAATTGGTTATTGGGCAGTAAAAATCGTGACAGGTGTACCTGAAGCTATTCCTGTAATAGGATCACCTTT
GGTAGAGTTATTACGCGGAAGTGCTAGTGTGGGCCAATCTACCTTGACCCGTTTTTATAGTTTACACACTTTTGTATTGC
CTCTTCTTACTGCCGTATTTATGTTAATGCACTTCCCAATGATACGTAAGCAAGGTATTTCGGGTCCATTATAGCTTTTC
TTTTTAGAGTATAGAGAAGACAGATCATAGATATTTGTAATTTATCATATATCATATCGGGGAGGACCGATCGTATTTCA
TTGCTACAAATATGGATTATTGAAAAAATAA-----GACATGTTGTTTGGATACTTCTCTTCAACTTCGAAGTATTGTAC
TTTTTATTTGATACGAATAGTTGAAGTGGATTCTCTAGGAGAGGATGGATTATGGGAGTGTGTGACTTGAACTATTGATT
GGGCCGTGCTGATATATGGTTTTATCCGCCACGTTGGAATTCACAACCAAATGTGTCTCCGCATCCAACCACCACGTAAA
TCCCCCTATGTAGCATAGGATAGGCCGGTTCGCTTGAGGAGAATCTTTTCTATGATCATACCCGAATTATGCCATGCATG
AACAGGCTCCGTAAGATCCCGTAGAATAGAATAAGTGATGTGGCATGACTCAATCTTCTATCTATTCTACTTACTTATTT
ATAGTAT-------GGAAATGCATTCATTTCCTCTGCATCGATCCTGATCTATGATACTATCGGAGTGAAATAAGGGATC
TAAGGAAGAAGAGAGGCTAGACTTTATTAGTAACAAGTAAATACTTTGTATGTAAAAAAATCGAGATGTTGTGGGGGATA
AACACCCAGCAAATCAAAAAGATATGAGATAGTCCAAAAAGCACTTGATTATGA-------TCAAATTTGTAAGCTTACT
TGGATATTGAGCATT-------------------CTTTGCAATGAATAGTTGCAAATTCGGAAATAGAATCTGGTAAATC
TTTTCTTAGATGAAGTCATTTAGATAGAGTCATTCTATATGTATGGATATGTATGAAATATAGATTTTCTATTAATCTAT
TTCTGTCATTCCTTTGATTCTTGCTCGAGCCGGATGATGAAAAATTATCATGTCCGGTTCCTTCGGGGGATGGATCTTTA
AGAATTCACCTATCCCAATAACAAAGAAACCTGACTTGAATGATCCTGTATTAAGAGCTAAATTGGCTAAAGGGATGGGT
CATAATTATTATGGAGAACCCGCATGGCCAAACGATCTTTTATATATTTTTCCAGTAGTTATTTTAGGTACTATTGCATG
TAATGTAGGCTTAGCAGTTCTAGAACCATCAATGATTGGTGAACCGGCGGATCCATTTGCAACTCCTTTGGAAATATTAC
CCGAATGGTACTTCTTTCCTGTATTTCAAATACTCCGCACAGTACCCAATAAGTTATTGGGTGTTCTTTTAATGGTTTCA
GTACCAGCAGGATTATTGACAGTACCTTTTTTGGAGAATGTTAATAAATTCCAAAATCCATTTCGTCGTCCAGTAGCTAC
AACAGTCTTTTTGATCGGTACCACAGTAGCTCTTTGGTTAGGTATTGGAGCAACATTACCTATTGATAAATCTCTAACTT
TAGGTCTTTTTCAAATTGATTCAATTGTGAAATACCACGTGTAGGTATCTAGGGAATAGTCGCTTCTAAAGTGAATCCTC
CCTAGATACATGAATTTTATTATGATC-TATTC-TGCGAAAATACGGATCGTGTGCCGAAGATAAAAAATGAAGTTTTTC
TTTTTTTTTTTTATAA-NNNNNNNNNNNNNNNNNNNNNNNNNNNNNNNNNNNNNNNNNNNNNNNNNNNATTAAAACTTAT
TCTTAGGTAAATGGATTGCGAAATGCTTCTGTAGAATGTCCAATATCTGTTTTACATCTTCTGTGCGAAAATATTCAATT
CCCATAAGATCTTCTTGACTGTTACTCAAAAGGTCCAACAATGTATGTATATTGGACCTTTTGAGACAATTATAGGTCCT
GGGGGGCAGTTCTGATTGGTCAATAAAAATACATTTCAACGGAATTCTTTTTTTGTTTTTCTTTAGATTAGTTAATCTAT
TTTGAAAGGTAAAAAGGGGTAGAGTAAACCTGTTTTTTTTTCCCTCGAAATGAATGTTCCCTTCCTCCCCATGTAGAAAG
GGAATAAATAAATCAATCAAATTACGAGAAGCTTCATAAAGTGCTTCCTTAGGAGTTAAACTTCCATTCGTCCATATTTC
TAGAAAAAGGATTTCTTGTTTTTCATTTCCAT------AAGAATGAATACTATGATTTGCATTTCGAACAGGCATGGATA
CAGCATCTATAGGATAACTTCCGTCTTGAGAGTTATTTGTGGGGTTCATACGGTATCCACGATCTCTCTTGATTTGTAAT
CCAATACGCAAATCAATCGGTTCTGTCAGGTTAGCTATATGCTGTGTTGTGTCAACTATTTCCACGGAAGGTGGTGAGAT
GATATCTTGAGCGGTTACGTATCTAGGACCCCTGACGCAAATGGATGCGTCTCTAACTCCATACAGATTACTTCTCAATA
CAATTTCTTTCAAATTTATTAAAATTTCATGTACCGATTCCTCAATACCTACTATCGTAGAATATTCATGCGGCACCCTC
TCAGATTTTGCACGTGTGATACATGTTCCTTCTATTTCTCCAAGTAGAGCCCTTCGCATGGCAATACCTATGGTATCCGC
TTGCCCTTTCATGAGCGGGGACAGAATGAAACGACCATAATAAAGACGCTTGCTGTCTACTTTTGATTCAACACATTTCC
ACTGTAGTGTTCGAGTGGATCCTGCTATTTCCTCTCGAACCATACTAAATATTATTATTTGATCAGATCATTGAATCATT
TATTTCTCTTGCAATCCGTTTAATTCTTATTTTTACACACGTCTTTTTTTAGGAGGTCGACATCCATTATGTGGCATAGG
TGTTATATCACGTACGAAACTTAATAGTATACCACTTCTACGAATGGCTCGTAATGCTGCGTCTCTTCCGAGACCAGGAC
CCTTTATCATAACTTCTGCTCGTTGCATACCCTGATCCACTACAGTATGAATAGCGTTTGAGGCAGCGGCTTGAGCAGCA
TAGGGTGTCTTTCTTCTTGTGCCTTTGAATCCAGAAGTACCGGCGGAGGCCCAAGAAACCACCCGACCTCGTACATCTGT
AACAGTTACAATAGTATTGTTGAAACTCGCTTGAACATGAATAATCCCTTTTGGTATTCTACGTCCATTCTTACGTGAAC
CAATACGTCCATTCCTACGCGAACCAATTTTTGGTATAGGTTTTATCATATTTTTTCATCTCATAAATATGAATCAGAAA
TATACAGAAAGATACGGAGATATCCATTTCATGTTAAAGCGGATCCTTTATTTTTACATGGCCCTTTTTTCTTTGAGAAA
TCTTATAAAAGAAAGATTATCCTTGTCTCTGTTTATGTCTCGGATTGGAACAAATCACTATAATTCGTCCGTGCCTACGG
ATCAGTCGACATTTTTCACAAATTTTACGAACGGAAGCTCTTATTTTCATATTTCTCACTCCTTACTTGAATTTTGAATC
TATTCCTTGGAAGAAAATAAGTCTCTTGTATTTTATTTTTTAACTTCGAGTTGTATCTCTCACCAAAGGAATCTTTTCAA
AAATCATCTAATCGCTCGAATCCTTGTTGCGGAGTCTATAAATTCTACGTTCTCTAGTTGAATCATACTGACTTATTTCG
ATTTTGACTCTATTTCCCGGCAGTATCGGTATCAAACTGCGTCGGATCCTCTCTGAAATATAACTTAGAATTAGATCTTC
ATTATCTAAAAGGACTCGGACCGTTGGGAAGTGATTCAGTAATTAAACCTTCATGAATCAATTTTTG-------------
--------------------------------------------------------------------------------
----------------ATACCGGGGGAAGATCACCATATATAGCACAAAATTTCTCCTCCAATTTTTTCTAGTCTAGCTT
CTCGATCTGTCATTATGCCTCGAGAAGTGGAAAGAATTACAATTCCCATTCCACCTAAAATCTTAGGAATTTTTTGATAG
TTGGAATAGATTCGTAGACCGGGTCGACTGATACGTTTTAAAATAGTTCTATATATTCCTTTCCTAGTCCTTCTATGGCG
CAAGGTTGAAACCAAGAAATCTTTGTTACTTTCCTGATGTTTCCGAACGTTTTCAATAAAACCTTCTCGTAGGAGTATTT
TAACAATGTTTTCGGTGATATTAGTGGATGCTATTCGAACCGTTCCATTTTTACTCATGTCAGCATTTCTTATACAAGTT
ATTATATCAGCAATAACGTCTCTGCCCATGACGAATTCTAATTATTGGTGCTTCTTAATTTTGATATAATCAGCATGTTT
TTTTATTTTGAATTATTCAATTTCAATTATTAATTAGTAAAAGTATATGCGTGAAACACAATCTACTAATTTAATCCATT
TCAGATATCCTACTATAACTATATCATAGTTTCATCTACTAGTATTTATAATACTTCAGGAGCTAATGAAACTATTTTAG
TAAAATTCAACTGTCTCAATTCCCGAGCAATCGCGCCAAAAACTCGAGTTCCCTTTGGATTTCCTTCTTGATCAATGACA
ACCGCAGCATTGTCATCATATCGTATTATCATACCGTTGTCACGTTTGAGTTCTTTACATGTACGTACAATTACAGCTCT
AATTACTTCTGATCTTTCTAGAGGCATATTGGGCACTGCTTCTTTGATTACAGCAACAATAATGTCACCAATATGAGCAT
ATCGATGATTACCAGATCCTATGATTCGAATACACATCAATTCTCGGGCTCCGCTGTTATCTGCTACATTCAAAAGGGTC
TGAGGTTGAATCATATCATTTTTATTTGAATCTGTTATTTCAATGCAAAGAATGAGGAAAAAA-GAAATAGTGTTTGTCT
AGAAATAAATAAACCCGCAGTTGTTTTTTCATTCTCAATACCCCTTTTGTTTATCTTTAGTTCTATATCCCTATCCTGAA
ATAATAAATTGAGTTCGTATAGGCATTTTGCACGCAGCTATTGAGATAGCTGCTCTGGCTACAGTTTCTGATACTCCACT
CATTTCATAAAGTATTCGGCCTGGTTTAACAACGGATACCCAATATTCGGGAGATCCTTTCCCCGACCCCATACGTGTTT
CCGTAGGTCTTACTGTAACAGGTTTGTCTGGAAATATACGTACCCATATTTTTCCACCACGACGCGCATATCGTGTCATT
GCTCTTCGCCCTGCTTCTATTTGTCTAGCTGTGATCCAAGCGGGTTCAAGTGCCTGAAGAGCGTATCTGCCGAAACAAAT
ACGATTGCCCCGACAAGATATTCCTTTCATTCTTCCTCTATGGTGCTTACGAAATCTAGTTCTTTTAGGGTTATAGTTGA
TGGTTTTTTCTTAATCACACCTCTACTACAGAACCGGACATGAGAGTTTCCTCTCATCCAGCTCCTCGCGAATGAAAAGA
TTCGATACAGATACATATTTATTTCAAAATTAGTACACTAAATTAAATAATGGGATTTTTTGATATTTCATTTATTACAT
AGGAAGCTCNNNNNNNNNNNNNNNNNNNNNNNNNNNNNNNNN------NNNNNNNNNNNNNNNNNNNNNNNNNNNNNNNN
NNNNNNNNCTTATCGAGTCAAGACAATATTGTAATAC-A----ATAAATAAATAAGGGTTTCGCGGGCGGATATTGACTC
TTTCCTGCTTCATTCGTAGGATCAATCCATGACCTTTCAGAGTAAATCAATTTGTTCTTGGTTCGTTCCGCTATCCCGTC
CGATGAATCATTAGGATTCGTTTTTATTTTCTATTTTATTTAGATTTTAATAGTAGAATCTTATATAGTCACAGGTTTCG
TCGTTCTTATAGCTTCTCCATTAATGGTTAGGCCTGAACTCTGCAACGGAGCTCCCAACAAAATTTGTTCCCGAGTCAAT
CTCCTCAGTTTCTATTAACCCAGGGCTCTTTATTATTTATATTATACTTNNNNN-NNNNNNNNNNNNNNNNNNNNNNNN-
----NNN-----NNNNNNNNNNNNNNNNATCNATATTAATGCTTTATCACACTGCCTTTTATGAGGTGATTCATAGACCA
TACATATACATATTGGAATCATCTATCATTGATATTTTTGTTCTCTCTTTCTATCACCTTTCCATTTATCCGCATCCCTT
TATTTTTTTT-CTTTAAAATCCATAATAAGATTTTTTTTTTATGAAAATTTCAGTTGTTACAACTATATGATTGATTCAG
TCATTCAATCATATAGTGACTGTTTTGAGGGATCTCGACAATACGAAGCAATAAGTTGGTTATTAGTTTT-CGTTTATTT
TAT--------ATAGTTATTAAGTTCATAGTGGGAGTCCG---TTTTTTTTTTTTGAAGCCCAGCTTTAAACTCTAAAGA
AAAAACTAACGAATCACACACTAAGCATAGCNNNNNNNNNNNNNNNNNNNNNNNNNNNNNNNNNNNNNNNNNNNNNNNNN
NNNNNNNNNNNNNNNNNN----------------------NNNNNNNNNNNNNNNNNNNNNNNNNNNNNNNNNNNNATTT
CGAATTTTTTGTTCTATCACTGGACAGAATGTCAAGATAAAAAAAAAGTCTATTATTCCTCGTTCCCAAATATCCAAATT
TTTAGGCCTAATATTCCATGAATAGTTCGAATTGTATAGGAACAATGATCAATTTTAGCACGAATTGTTTGTAGAGGAAC
CCGACCTTCTCTGATCCATTCGACACGTGCAATTTCTTTTCCGTCGATACGCCCTGCAATTTTTATTTGCATTCCCTTTG
TATCTGTTTGTTCAGTTAATTCAATAGCTCTTTTCATTGCCTTTCGAAACGAAACTCTATTTCTTAATTGTGAAGCCATA
TATTCTGCAAGAATATTAGGATGTCGATAAGGTTTTTCAATTCTTGTGATAGCAATATTGAGTCTTCGGTTTACAGAATG
AAACTCCTTTTGTACATTCATCTGTAATTCTTCGATTCCTCGCGTTCGGCCCTCCATTAACAAATTTGGAAACCCAATAT
AGATTATGACCTGGATCAAATCGATTCTTTTTTGAATTTCTATTTGTGCAATTCC------TTCGAAACCTGGGGATATT
CTCTTATTTTCTTGTACATAATTCTTGATACAATTCCGTATTTTCTCATCTTCTTGTAGACCTACAGAAAAATTTTTTGG
TTGTGCGAACCAAAAAGAATGATGATTTTGGGTTGTACCAAGTCTGAAACCAAGTGGATTTATTTTTTGTCCCATATTTG
TTTAT-TATATTATCTTTTCATCCATT-TTTTTTT----------CTAAAGATTCA-------TCTAAATTTTAGATTTA
TCTTTTAA-TACAATTGTTATATGACAAGTGGGTCTTTTTATCGGATAACTCCGTCCTCTGGCCCTGGGTCTTAGCTTTT
TCACAAAGGGGCCCCCATTTACTTGAGCTTTACTAATGAATGAATCAGCTTCGTTCAAACCCATATTATGATTAGCATTT
GCTGCTGCAGAATAAACCAATTTAAAAATGGGATAAGATGCTCGATAAGGCATGAGTTCCAGTATTATAAGTGTTTCCTC
ATAAGAATGTCCGCGAATCTGATCAATTACTCTTCGTGCTTTGAAAACAGACATAGATATATGTTTAGCTAAAACTTTTA
CTTCTCTATCCGAATTTGGGTTCTTTATCATAAGGTT
>SA71B_S_gracilis
TCTCTCCCGCCAATGAATGATAAGTATCTATTTTTTTTCCAAATTAATTAACGACGAGATTTATTATCGTTTCTCGCATG
TCTTGCGAAAGTCAGAGTAGGTGCGAATTCTCCCAATTTGTGACCTACCATATGATCTGTTATATAAATAGGTAAATGTT
CTTTTCCATTATGAACAGCGATTGTATGGCCAATCATTTTGGGTATAATCGTAGATGCCCGAGACCAAGTTACTATTATT
TCTTTCTCCTCCCTCATGTTGAGTTTTTCCATTTTTCTCGATAAATGATTAGCTACAAAAGGATTTTTTTTTAGTGAACG
TGTCACAGCCGATTACTCCTTTTTTTTACATTTTAAAGATTGGCATTCTATGTCCAATAGAATATCTCGATCTAAGTATG
AAGGTAAGAATAAATACAATAATGATGAATGGAAAAAAGAGAAAATCCTTTAGCTGGATAAGGGGCGGATGTAGCCAAGT
GGATCAAGGCAGTGGATTGTGAATCCACCATGCGCGGGTTCAATTCCCGTCGTTCGCCCATCACATTATTTCAAATTCCA
AAAATTCGATTTTCAATATTCCTATTTACGGCGACGAAGAATAAAACTATCACTATATTTTTTCCTTTTCCTACTTCTTC
TTCCAAGCGCAGGATAACCCCAGGGGGTTGTGGGTTTTTTTCTACCAATTGGGGCTCTCCCTTCCCCGCCCCCATGGGGA
TGGTCTACAGGGTTCATAACTACTCCTCTTACTGCAGGACGCTTACCTAGCCAACATTTCGATCCGGCTCTACCCAAACT
TTTTTGGTTCACCCCAACATTACCCACTTGTCCGACTGTTGCTAAGCAGTTTTTGGATATCAAACGGACCTCCCCAGATG
GTAATCTTAATGTGGCCGATTTACCCTCTTTTGCAATCAGCTTCGCTACAGCGCCTGCAGCTCTAGCTAATTGTCCACCC
TTTCCAAGTGTGATTTCTATGTTATGTATGGCCGTGCCTAAGGGCATATCGGTTGAAGTAGATTCTTCTTTTTTATCAAT
AAAAACCCCTTCCCAAACTGTACAAGCTTCTTCCAAAGCATACGGCTTTCTAGATGTATATGATGATATCTAGACAGATG
GATCTTAT------------ATGAAGTACCACATGAGTGGATATATAGGAATCCAAATCTGCCGAATCACTCATGTATGA
TCTTCTACATCCTAGGTCTCCCCGTTCCGTCATCTGGCTTATGTTCTTCATGTAGCATTCAGACCGAATGACTCTATGAA
ATTACGTCGATACTTCCACATATTACGGGTAACGTAGGAGACATCTCTATTTTTCCCCCGGGGGATCTTTATAATTACCA
CTGCTTAGCTTTCAATTCGCCTCTGACCATCAAATTAAATGTGAATAACCCGTCCTCCTCTCTTTGAAACAAGGGGCGCT
TCCGGTTCTGTGCGTGCTTCAAACAATTTTGTCTTCTCCATATTACCATATCTCTAGAGTCAATAATTTTCTATGAGGAA
CTACTGAACTCAATCACTTGCTGCCGTTACTCAACAGTTTTCTGTTGAGGTCTATCCCATAGAGGTACTCAAATTGGATC
AGTGATTGATTTCTAGGTTTCGTCGTAAACCTAATTGGTTACTTCCAATTACGTAAATCAATAGTTCAAACCGCACTCAA
AGGTAGGGCATTTCCCATTGCTATAGGAACTTCTGTACCAGAAACAATGGTATCTCCAATTATAGCCCCTCTGGGATGTA
AAATATATCTCTTCTCACCATCCCCATAGTGTATGAGACAAATGTATGCATTTCGATTAGGGTCGTATTCTATGGTTACG
ATTCTACCAGATATGTCTTTTTCATTCCGTCGAAAATCGATTTTACGGTATAGACGCTTATGACCTCCCCCTCTATGCCT
TGCGGTAATGATTCCTCTGGCATTACGACCTTTACCACAACGATGCTGTCCATAGATCAAATTATTTCGTGGATTGGATT
TCACTTGACTGTCTACGGCTCCATTGCGTGTGCTCGGGGTAGAAGTTTTGTATAAATGTATCGCCGTGTTATTAAGTATT
TTGCTTTAAGTTCTTTTCTCT------ATAAGAGGTGGAATAGAATAACCCGGTTGAAGCGTAATGATCATACGTCTGTA
ATGCATTGTATGTCCCATAATAGGTCCCATTCTTCTACCCTTTCCTGGGAGTCGATGACTATTCATAGCTATTACCTTGA
CACCAAAGAAGAGTTCGACCCAATGCTTTATTTCTGTCCTAGTTGATCCTGATTCGACATTAGAAGTATATTGATTGTTC
CCCAATAACCGAATACTTTTTTCTGTAAATACTGCATATTTGATTCCATCCATAAATCCATTTTCTTCCCTATGAGTTCC
AGTATCGATAAGAATTCTAGTTCTTACTGTTCATATGTTATCGTATGAATATACCATACCAATTCGTTATGTATGGATGA
TGAGATTCCATTGATACAGAGCCAATTCCAATAGACTTATTGAACGTTCCCATTGGCGTGCATCCAGCAGGAATTGAACC
TACGAATTTGCCAATTATGAGTTGGGCGCTTTAACCATTCAGCCATGGATGCTTAACAGGGCTCATCGTACATCGTGAAT
AACCAAATTCCAATTGAAATGAAATCTTTAGGAGGAATCAATGAAAATCTTTAGGAGGAATCAATGAAACGACATCAATT
CAAATCCTGGATCTTCGAATTGAGAGAGATATTAAGAGAGATCAAAAATTCTCACTATTTCTTAGATTCATGGATCAAAT
TCGATTCAGTGGGATCTTTCACTCACATTTTTTTCCACCAAGAACGTTTTATGAAACTCTTTGACCCCCGAATTTGGAGT
ATCCTACTTTCACGTGATTCACAGGGTTCAACAAGCAATCGATATTTCATGATCAAAGGTGTAGTACTGCTTGTAGTAGC
GGTCCTTATATCTCGTATTAACAATCAAAAGATGGTCGAAAGAAAAAATCTCTATTTGATGGGGCTTCTTCCTATACCTA
TGAATTCCATTGGACCCAGAAATGAGACATTGGAAGAATCTTTTTGGTCTTCCAATATCAATAGGTTGATTGTTTCGCTC
CTGTATCTTCCAAAAGGGAAAAAGATTTCTGAGAGTTGTTTCATGGATCCGCAAGAGAGTACTTGGGTTCTCCCAATAAA
TAAAAAGTGTATCATGCCTGAATCGAACCGGGGTTCGCGGTGGTGGAGGAACCGGATCGGAAAAAAGAGGGATTCTAGTT
GTAAGATAGCTAATGAAACCGTAGCTGGAATCGAGATCTCATTCAAAGAGAAAGATAGCAAATATCTGGGGTTTCTTTTT
TTATCCTATACGGATGATCCGATCCGCAAGGACCATGATTGGGAATTGTTTGATCGTCTTTCTCCGAGGAAGAAGCGAAA
CATAATCAACTTGAATTCGGGACAGCTATTCGAAATCTTAGGGAAAGACTTGATTTGTTATCTCATGTCTGCTTTTCGTG
AAAAACGACCAATTGAAGGGGAGGGTTTCTTCAAACAACAAGGAGCTGAGGCAACTATTCAATCAAATGATATTGAGCAT
GTTTCCCATCTCTTCTCGAGAAACAAGTGGGGTATTTCTTTGCAAAATTGTGCTCAATTTCATATGTGGCAATTCCGACA
AGATCTCTTCGTTAGTTGGGGGAAGAATCAGCACGAATCGGATTTTTTGAGGAACGTATCGAGAGAGAATTGGATTTGGT
TAGACAATGTGTGGTTGGTAAACAAGGATCGGTTTTTTAGCAGGGTACGGAATGTATTGTCAAATATTCAATATGATTCC
ACAAGATCTATTTTCGTTCAAGTAACGGATTCTAGCCAATCGAAAGGATCTTCTGATCAATTCAGAGATCTTTTCGATTC
CATTAGAAATGAGGATTCAGAATATCACACATTGATCGATCAAACAGAGATTCAGCAACTAAAAGAAAGATCGATTCTTT
GGGATCCTTCCTTTCTTCAAACGGAACGAACAGAGATAGAATCAGATCGATTCCCGAAATGCCTTTTTGGATCTTCCTCA
ATGTCCCGGCTATTCACGAAACGTGAGAAGCAGATGAATAATCATCTGCTTCCGAAAGAAATCGAAGAATTTCTTGGGAA
TCCTACAAGATCAATTCGTTCTTTTTTCTCTGACAGATGGTCAGAACTTCATCTGGGTTCGAATCCTACCGAGAGGTCCA
CTAGAGATCAGAAATTTTGGAAGAAAAAACAAGATGTTTCTTTTGTCCCTTTCAGGCGATCGGAAAATAAAGAAATGGTT
GATATATTCAAGATAATTACGTATTTACAAAATACCGTCTCAATTCATCCTATTTCATCAGATCCGGGATGTGATATGGT
TCCGAAGGATGAACCAGATATGGACAGTTCCAATAAGATTTCATTCTTGAACAAAAATCCATTTTTGGATTTATTTCATC
TATTCCATGACCGGAACAAAGGGGGATACACGTTACACCACGATTTTGAATCAAAAGAGAGATTTCAAGAAATGGCAGAT
CTATTCACTCTATCAATAACCGAGCCGGATCTGGTGTATCATAGGGGATTTGCTTTTTCTTCGGTCCGGATCCACTGCGG
GAATGATTTGGAAGATCCAAAACGAAAAACAGCGGTATTTGCTAGCAACAACATCATGGAGGCAGTCAATCAATATAGAT
TGATCCGAAATCTGATTCAAATCCAATATAGCACCTATGGGTACATAAGAAATGTATCGAATCGATTCTTTTTAATGAAT
AGATCCGATCGCAACTTCGAATATGGAATTCAAAGGGATCAAATAGGAAATGATACTCTGAATCATATAACTATAATGAA
AATGAAATATACGATCAACCAACATTTATCGAATTTAAAAAAGAGTCAGAAGAAATGGTTTGATCCTCTTATTTCTCGAA
TCGAGAGATCCATGAATCGGGATCCTGATGCATATAGATACAAATGGTCCAATGGGAGCAAGAATTTCCAGGAACATTTG
GACCATTTCGTTTCTGAACAGAAGAGCCTTTTTCAAGTAGTGTTCGATCGATTACGTATTAATCAATATTCGATTGATTG
GTCCGAGGCTATCGATAAACAAGATTTGTCTAAGTCACTTCGTTTCTTTTTGTCCAAGTCACTTCTCTTTTTGTCCAAGT
TACTTCTCTTTTTGTCCAAGTCACTTCTCTTTTTGTCCAAGTCACTTCCCTTTTTCTTTGTGAGTATCGGGAATACCCCC
ATTCATAGGTCCGAGATCCACATCTATGAATTGAAAGGTCCGAATGATCAACCCTGCAATCAGTTGTTAGAATCAATAGG
TGTTCAAATCGTTCATTTGAATAAATTGAAACCCTTCTTATTGGATGATCATGATACTTCCCAAAGACCCAAATTCTTGA
TCAACGGAGGAACAATATTACCATTTTTGTTCAAAAAGATACCAAAGTGGATGATTGACTCATTCCATACTAGAAATAAT
CGCGGGAAATCCTTTGATAACACGGATTCCTATTTCTCAATGATATCCCACGATCGAGACAATTGGCTGAATCCCGTGAA
ACCATTTCATAGAAGTTCATTGATATCCTCTTTTTATAAAGCAAATCGACTTCGATTCTTGAATGATCCACATCACTTCT
GGTTCTATTGTAACAAAGGATTCCCCTTTTCTGTGGAAAAGACCCGTATCCATAATGATGATCTTACATATGGACAATTC
CTCAATATCTTGTTCATTCGCAACAAAATATTTTCTTTGTGCGCCGGTAAAAAAAAACATATTTTTTTGGAGAGAGAGAC
TATTTCACCAATCGAGTCACAGGTATCTGACATATTCATACCTAACGATTTTCTACAAAGTGGTGATGAAACGTATAACT
TGTACAAATCTTTCCATTTTCCAATTCGATTCGATCCATTCGTTCGTAGAGCTATTTATTCGATCGCAGACATTTCTGCA
ACACCTCTAAGAGAGGAACAAATAGTCAATTTTGAAAGAACTTATTGTCAGCCTCTTTCAGATATGAATCTATCTGATTC
AGAAAGGAAGAACTTGCATCAGTATCTCAGTTTCAATTCAAACATGGGTTTGATTCACACTCCATGTTCTGAGAAATATT
TACCATCCGGAAAGAGGAAAAAACGGAGTCTTTGTCTAAAGAAATACGTTGAGAAAGGGCAGATGTATGGAACCTTTCAA
CGAGATAGTGCTTTTTCAAATCTCTCAAAATGGAATCTGTTCCAAACATATATGCCATGGTTCCTTACTTCGACAGGGTG
CAAATATCTAAATTTCACCCTTTTAGATACTTTTTCAGACCCATTGCCGATACTAAGTAGCAGTCCAAAATTTGTATCCA
TTTTTCATGATATTATGTATGGATCAGATATATCATGGCCAATTCCTCAGAAGATTCTTCCACAATGGACTCTGATAAGT
GAGATTTCGAATAAGTGTTTACAGAATCTTCTTCTGTCCGAAGAAATGATTCATCGAAATAATGAGTCACCCGTTCCATT
GATATGGGCACATCTGAGATCAAGAAATGCTCGGGAGTTCCTCTATTCAATCCTTTTCCTTCTTCTTGTTGCTGGATATC
TTGTTCGTATCCATCTTCTCTTTGTTTCCCGAGCCTCTAGTGAGTTACAGACAGAGTTAGAAAAGATCAAATCTTTGATG
ATTCCATCATACATGATTGAGTTGCGAAAACTTCTGGATAGGTATCCTACATCTGAACTGAATTCTTTCTGGTTAAAGAA
TCTCTTTCTAGTTGCTCTGGAACAATTAGGAGATTCTCTGGAAGAAATACGGGGTTCTGCTTCTGGTGGCAACATGCTAT
TGGGTGGTGGTCCCGCTTATGGGGTCAAATCAATACGTTCTAAGAAGAAATATTTGAATATCAATCTCATCGATCTCATA
AGTATCATACCAAATCCCATCAATCGAATCACTTTTTCGAGAAATACGAGACATCTAAGTCGTACAAGTAAAGAGATCTA
TTCATTGATAAGAAAAAGAAAAAACGTGAACGGTGATTGGATTGATGATAAAATCGAATCCTGGGTCGCGAACAGTGATT
CGATTGATGATGAAGAAAGAGAATTCTTGGTTCAGTTCTCCACCTTAATGACAGAAAAAAGGATTGATCAAATTCTATTG
AGTCTGACTCATAGTGATCCTTTATCAAAGAATGACTCTGGTTATCGAATGATTGAACAACCGGGATCAATTTACTTACG
ATACTTAGTTGACATTCAGAAAAAGTATCTAATGAATTATGAGTTCAATAGATCCTGTTTAGCGGAAAGACGGATATTCC
TTGCTCATTATCAGACAATCACTTATTCACAAACCTCGTGTGGGGCTAATAGTTTTCATTTCCCATCTCATGGAAAACCC
TTTTCGCTCCGCTTAGCCCTCTCCCCTTCTAGGGGTATTTTAGTGATAGGTTCTATAGGAACTGGACGGTCCTGTTTGGT
CAAATACCTAGCGACAAACTCCTATGTTCCTTTCATTACGGTATTTCCGAACAAGTTCCTGGATGACAAGCCTAAAGGTT
ATCTTATTGATGATATCGATATTGATGATAATGACGATATCCATATTGATGATAGTGACGATATTGATGATGACCTTGAT
ACGGAGCTGCTAACTATGACGAATGTGCTAACTATGTATATGACGCCGAAAATAGACCGATTTGATATCACCCTTCAATT
CGAATTAGCAAAAGCAATGTCTCCTTGCATAATATGGATTCCAAACATTCATGATCTGTATGTGAATGAGTCGAATTACT
TATCCCTCGGTCTATTAGAGAACTATCTCTCCAGGGATTGTGAAAGATGTTCCACTAGAAATATTCTTGTTATTGCTTCG
ACTCATATTCCCCAAAAAGTGGATCCCGCTCTAATAGCTCCGAATAAATTAAATACATGCATTAAGATACGAAGGCTTCT
TATTCCACAACAACGAAAGCACTTTTTCATTCTTTCATATACTAGGGGATTTCACTTGAAAAAGAAAATGTTCCATACTA
ACGGATTCGGGTCCATAACCATGGGTTCCAATGCACGAGATCTTGTAGCACTTATCAATGAGGCCCTATCAATTAGTATT
ACACAGAAGAAATCAATTATAGAAACTAATACAATTAGATCAGCTCTTCATAGACAAACTTGGGATTTGCGATCCCAGGT
AAGATCGGTTCAGGATCATGGGATCCTTTTCTATCAGATAGGAAGGGCTGTTGCACAAAATGTACTTTTAAGTAATTGCC
CCATAGATCCTATATCTATCTATATGAAGAAGAAATCATGTAAGGAAGGAGATTCTTATTTGTACAAATGGTACTTCGAA
CTTGGAACGAGCATGAAGAAATTAACGATACTTCTTTATCTTTTGAGTTGTTCTGCCGGATCGGTCGCTCAAGATCTTTG
GTCTTCACCCGGATCCGGTGAAAAAAATGGGATCACTTCTTATGGATTCGTTGAGAATGATTCTGATCTAGTTCATGGCC
TATTAGAAGTAGAAGGCGCTCTGGCGGGATCCTCACGGACAGAAAAAGATTGCAGTCAGTTTGATAATAATCGAGTGACA
TTACTTCTTCGGTCCGAACCAAGGAATCCGTTAGATATGATGCAAAATGGATCTTTTTCTATCGTTGATCAGAGATTTTT
CTATGAAAAATACGAATCGGAGTTTGAAGAAGGGGAAGGGGCCCTCGACCCGCAACAGATAGAGGAGGATTTATTCAATC
ACATAGTTTGGGCTCCTAGAATATGGCGCCCTTGTGGCAATCTATTTGATTGTATCGAAAGGCCCACTGAATTGGGATTT
CCCTATTGGGCCGGGTCATTTCGGGGCAAGCGGATCATTTATCATAAAGAGGAT---------GAGAATGATTCGGAGTT
CTTGCAGAGTGGAACCATGCAGTACCAGACACGAGATAGATCTTCCAAAGAACAAGGCTTTTTTCGAATAAGCCAATTCA
TTTGGGACCCTGCGGATCCATTCTTTTTCCTATTCAAAGATCAGCCCTTTGTCTCTGTGTTTTCACGTCGAGAATTCTTT
GCAGATCAAGAGATGTCAAAGGGGCTTATTACTTCCCAAACAAATCCTCCTACATCTATATATAAACGCTGGTTCATCAA
GAATACGCAAGAAAAGCACTTCGAATTGTTGATTCATCGCCAGAGATGGCTTAGAACCAATAGTTCATTATCTAATGGAT
CTTTCCGTTCTAATACTCCATCCGAGAGTTATCAGTATTTATCAAATCTCTTCCTATCTAACAGAACGCTATTGGATCAA
ATGACAAAGACATTGTTGAGAAAGAGATGGCTTTTCCCGGATGAAATGAAACATTTGATTCATGTAACAGGAGAAAGATT
TCCCATTCCTTAGCCGTAAAGATATGTGGCCATGAAAAAGGGATTAAGTGGAACAGAATTGGCCGGGTGGTAGAGTCGTG
GAAACACTTGTTTATTCCATATTTTGGACCTTAGCTCCATGGAACAATATGCTACTGCTGAAGCATGGAAGAATTGAAAT
CTTAGATTAAAACACTATGTATGGATGATATGAACTGCCTAAACAAGAATTCTTGAACGGTGAACAACCAGAGCCTATTA
CTCACTACATCAAACAATTTCCATTAATGAAA-CATGGAAATCCGTCGGAAAATCAAAAATACGCATGTCCGATGAAATG
GTTGTTGCTATCTGCTCCAATAACGAATCATTGGTTTAACTAAAGAAAATAGATAGACCTTTCTCTTCGTCTCAGGTCGA
TGGATCTTCTCAATTGGAAGATCTCCCATATGGATAATACATATTCCGGTTGACCGAGCCTAATTTGAATTGTTTTGTTC
CGAAGCAAAGATATCCATGTAGGCGGTTCATCCTATTCAGATATTCACGACCAAGAGGTACTGGATTCTCTTTCGGATAG
GCCCTGAAAGGAGAAGGAAGGCTGGAATGCCAACAGGCGTCTGTCTATTCTCTAATTCACCCGACCCGATAGTACCCATT
TTGGGAACGTCCAGTGCCAAAGTCACTGAATGAGTAAGTCGCCAATCCCTAAAACGGACTATGTAATGTACTTTATCCGC
TGGGTTACGGGTACTGGTGGGTATTTTACTAGAGGTTTCTATCAATCTACCCCTGTGTGATTCCTGTTGAATCATATACT
CGGGGGGTGGCGCGGGGCGGACGATTTCCAAACGGACTCCTCATTCATTAGATAGAGAAGATCGCCAAGATTTCGTGATC
TGCTGCCGAACCTATTCCAACAGCTCGGACTCGGATCGTGGGGATCGCCGGAATACTTCGTATCAACAGATAAGATACTC
GGTATATCAATATTGATTAGATCCGAAATCTGTTATTGAATTGCTCATTCAATGAGCATTCTCAATATTATGCCTTGAAG
AGGACTCGAACCTCCACGCTCTTTAGCACGAGATTTTGAGTCTCGCGTGTCTACCATTTCACCATCAAGGCATCTTGAAA
GTGAATCGTATTCCATGAATATGATATCTATCTAGTGTGATATATGGAATATATGACAAAGGTGGATGGAGTGTTGGAGT
ATTTCTATCGATCGGTCATGTCATATGGGCCCAAGTCAGACATCAAATTGCTTCGATTTGAATTATCCGTAGGATACCCT
ATATATCAAAAAGATGTACAATCAAACCTATTTCTCGATTCAATAGAAGCCCAAAGAAGTGAATATGGTACCCAAATAAC
GATAGATATGTCAAAAGCAGGTCCGATTACGCCTATTCCTAATCCTAAATAGAATGTAACGACATAGGGATCCATATGGA
AACATAGTATCTATTTACATACGCTCAAATGACCCCTTCTCATAATAAGAATGTACATAACCTTATTCCGGTCTGGTCCG
GTATGGAATGAACTTATAATCTGATGATCGAGTCGATTCCATGATTATAAGTTCATAACCCCAGCCCATTTTGGGCGGAA
CAGCTCTACTAAATTCTTTTATTCCAGTTAGTAAGAGGGATCTTGATAGGCCTAGAAGCTAAAAGAGGGTATCCTGAGCA
ATTGCAAGAATTGGGTTCATTGATATTCCTGGTATAGTAGATGCTATCACACATACAGTCATACTCCATTCGATGGAATT
GTTTGATCTTAAAGGAGATCTTCTATAATTTCGCACGTGAGGGGTTATTTCTTGGTTTCGTCCAGTCATTAATAACTTGA
TTATTTTTAGATAATAGTAGATGGAAACAACGCTCGTAAGGAGTCCTATTGAAACCAAGAAATATAGGCCTGCCTGCCAT
CCACACCAGAATAGATGGAGTTTTCCGAAAAAACCTGCTAGTGGAGGAAGACCTCCTAGGGATAAGAGACATAGGGCTGA
AGAGAGAGCCAAAAAAGGATCTTTCGTGTATAATCCTGCATAATCTCGAATGTTATCAGTTCCAGTACGTAGACCAAATG
ATACAATGCGAGCAAAAGTTCCTAGATTCATGGAGATATAGAACAGCATATAAGTTATCATGCTTGCATATCCATCATTT
GAGTCTCCAACAATTATTCCAATAATTACATATCCGATTTGACCGATGGACGAATATGCAAGCATACGTTTCATGCTTGT
TTGAGTAATAGCAATGAGATTCCCCAATATCATGCTAAGAATAGCTAGGATTTCCAAAAGAAGATGCCATTCGTTTGATG
AGAAATAAAAAGGAATATCGAAAATTCGCGTGGCTGAAGCTGAAGCAGCTACTTTCGAAGTAACAGAAAGAAAAGCAACG
ACTGGAGTGGGAGAGTCAGAGTCGAAAAGAGGATTCCTCACTTCTTTCTCTCATTCAAAACCGTGCATGAGACTTTCATC
TCGCACGGCTCCTAAGTGATAAAAGAAAGAAGAACTCATCTTCTTTCTTTTTTGATTACCTTCCTCGCGTATGTATAAGA
CCGAATCCATTCGATTTCTAAAAAGGATTCCTAATCCTTAACTTTTCGAGGAATCCTTCATCAGTGGTTGTGAATGACTG
ACTTTCTCAATCTTTCGACCTTGGTTCCGTAGGAGCAAGTCAGAAAGATTGAGAAATAGAACCATCTGATTTGATTCGTT
CTCAATAGCCATGAGATGATCATCTTAGGGTGATCCTTTTGTCAACGGATGCCCCTATTACACTCGTAGTCTCTGAAGGA
TGAGAACCAACTATGTAGCATCTACATCGATAATTCAAGTATTGTATACGTCATTAGTCCGATCCTTTGTAGGAACTACC
CGTAATAACGAACTTGCAAAATGGATCTGTTTATCATAAAGAGATTCGTTGTTCCTGACCCTGCTTCACCTTAATTGTTA
TTTGAACAAAAAGATCACAAAAAACTTTTGGTAAAAGTTATGTCTTGGTCCGAGTGGGGATAGCATTTCTCTTCTGCATG
TCTATGGAGTTTTGAAAAATCCAAACATCTCAGAGATAGATATAGAGGTAGGAATTTGTCGAGCGAACCGCACTCCTTCG
TATACGTCAGGAGTCCATTGATGAAAAGGGGCTGGGGAAAGCTTGAACCCAATTCCTACAGTGGTGGATATAAGCGCAAT
TGAAATTCCTGGGGAGTTATACATTTGTGTATTGATAAGACCATTCACTATTTCTTGAAGCTCGATCTCCCCCCCAGATG
AACCATATAGCCAAGAGAAACCATGAACCAGAATAGAAGAGCTTGCCCCACCCATGAGTAAATATTTCGTAGTAGCCTCA
TTAGACCGTACATCTCTCTTGGTATATCCAGATAATAGGTAGGAACATAAACTGAAACATTCTGGAGCTACAAAGATAGT
TATTAAATCGTTAGCACCACATAAAAACATTCCTCCTAGAGTAGCTGTTAATACGAATAACAGAAACTCTGTTATAGCCA
TTTCTGTACATTCAATGTACTCTACGGATAGAGGAATACATAGAGTTGAACATAGTAAAATAAGAAATTGAAAGATTTCG
TTGAAATTGTTCGTTTGGAAATTTCCCGAAAAGCTAATTATAGGTTCTTCTTTCCATCGGAACAATAGGGCCGTTATGCT
CATTACTAAACTTGTTGAAGAGATGAAATAGAACCAAGGTCTATCTTTTTGATCAGAGGTTGAATCGATCATCAGAAGAA
GAATTAGGCCAAAAATTAGGATACATTCTGGGAAAATGAAACTTCCATGGAAGAGAAGCAAATGAAACGCTTTCATAAAA
ATTCTCGTAGAATCGAGAATGAAGTTTTCATTCTGTACATGCCAGATCATGAATTAGTAACTGCATCCAATCTCCGAAAA
AGTCCCAATTGTTTCGAACTTTCTATTTTTTGAATGGGATATTTACGGAATCCCCATGAATAGGATCAAACCTTATTCCA
TGATATTTCCATAAGATTCCTCTTTCTTAAGCAAGCCCTCGAGAGGGTTTAGTTGATCCATGATTTATGTTTCATCTTTC
TTTTTCTATTGATTCTTCTCCGATCGAGATGTATGGATCCATGGATCTATGTGTCTATATAGATCCTGTTCGTGGATTAA
CGAAAATGTGCAAAAGCTCTATTTGCCTCTGCCATTCTATGAGTCTCTTCCTTTTTGCGTATGGCATCGCCACTCCCTTT
GGCAGCATCTACTAATTCGGAACTTAATTTGAAAGCCATATTTCGACCCGGGCGTTTTCGGGATGCCCCTAATAACCAAC
GAATGGCAAGCGCTTTTCCTTGTGTGGATCCTATTTCAATAGGAACTTGATGAGTCGATCCGCCTACACGTCTTGCTTTT
ACTGCTATATCGGGAGTTACTCCACGTATTGCTTGACGTAAAACAGATAGTGGATTTGTTTCTGTCTTTTGTTGAATCTT
TTTCACGGCTCGATAGATAATTTGATAAGCCAATGATTTTTTTCCGTGTTTCAGAATACGGTTAACCAACATGTTAACTA
ATCGATTACGATAAATTGGATCGGATTTTGCAGTTTTTTCTTCTGCAGTACCTCGACGTGACATGAGTGTGAAAGAGGTT
TAAAAATCAGTTTTCTTTTTATAAGGGCTAAAAACGAATCACTTATTTTGGCTTTTTGACCCCATATTGTAAGGTGGATC
TCGAAAGATATGAAAGATCTCCCTCCAAGCCGTACATACGACTTTCATCGAATACGGCTTTCCACAGAATTCCATATGTA
TCTATGAGATCGAGTATGGAATTCTGTTTACTCACTTTAAATTGAGTATCCGTTCCCCTCCTTTTACTGCTAGGATTGGA
AATCCTGTATTTTACATATCCATACGATCGAGTCCTTGGGTTTCCGAAATAGTGTAATGTAAAAAGAAGTGCTTCGAATC
ATTGCTATTTGACTCGGACCTGTTCTGAAAAAGTCGAGGTATTTCGAATTGTTTGTTGACACGGACAAAGTAAGGGAAAA
CCTCTGAAATGATTTCAATATTGGACCTTGGACATATAATAGTTCCGAATCGAATCTCTTTTAGAAAGAAGATCTTTTGT
CTCATGGTAGCCTGCTCGAGTCCCCTTACGAAACTTTCGTTATTGGGTTAGCCATACACTTCACATGTTTCTAGCGATTC
ACATGGTATCATCAAATGATACAAGTCTTGGATAAGAATCTACAACGCACTAGAACGCCCTTGTTGACGATCCTTTACTC
CGACAGCATCTAGGGTTCCTCGAACAATGTGATATCTCACACCGGGTAAATCCTTAACCCTTCCTCCTCTTACTAATACT
ACAGAATGTTCTTGTGAATTGTGGCCAATACCAGGTATATAAGCAGTGATTTCAAATCCAGAGGTTAATCGTACTCTGGC
AACTTTACGTAAGGCAGAGTTTGGTTTTTTGGGGGTGATAGTGGAAAAGTTGACAGATAAGTCACCCTTACTGTCACTCT
ACAGAACCGTACATGAGATTTTCACCTCATACGGCTCCTCGTTCAATTCTTTCGAAGTAATTGGATCCTTTTCTTCGTTC
GAGAATCTCTTCCCTTCTTCCACCCTGCCCCGAAGAGTAACTAAGACCAATTCATTCACGTTTTCATGTTCCAATTGAAC
ACTTTCCATTTATGATCAAAGGAGAAGATTATTCTTTTTACCAAACATATGCGGATCAAATCACGATCTTCTAATCTAAT
AAAATAAGAACAAGAGATCTTTCTCGATCAATCCCTTTGCCCCTCATTCTTTGAGAATCAGAAAGATCCTTTTCGGGTTT
GAATTTGTTCATTTGGAATCTGGGCTCTTCTATTTTCTACTTATTTTTTTTGTTTTATTCTTTATTTCATTTCGATTTTC
TTTCCCTCTCTTTTCTTTTTATTCCCTTCCATCATTTCCATCATTCCTTAAGTCCCATAGGTTTGTTGATCCTGTAGAAT
CTGACCCATTTTCTCATCGAGCGAGGGGTACGAAATAAATCAGATTGATTTTTCGATCAAAAGTACTATGTGAAATCTGC
GGTTTTTTCCTCTTCCTCTATCCCTATCCCATAGGTACAGCGTTTGAATCAATAGAGAACCTTTTCTTCTGTATGAATCG
ATATTATGACATTCCAATTCCTTCCCGATCCCTCCCAAGGAAAAAACCGAATTGGATCCAAAATTGACGGGTTAGTGTGA
GCTTATCCATGCGGTTATGCACTCTTCAAATAGGAATCCATTTTCTGAAAGATCCTGGCTTTCGTGCTTTGGTGAGTCGT
CCGAGATCCTTTCGATGACCTATGTTGTGTTGAAGGGATATCTATATGATCCGATCGATTGCGTAAGGCCCGCGGTAGCA
ACGGAATCGGGGAAAGTATATAGAAAAGACAGTTCTTTTCTATTATATTAGTATTAGTTAGTGATCCCGGCTCGGTGAGT
CCCTTCTTACGTGATGAACTGTTGGCACTAGTCCTACATTTTGTCTCTGTGGACCGAGGAGAAAGGTGGCTCAGCGGGAA
GGGGGTTGTACCATGAGAGAAGCAAGAGGGTCAACTGCTTCAAATATACAACATGGATTCTGGCAATGCAATGGAGTTGG
ACCCTCATGTTGATCCGAATGAATCAGTCTTTCCGCAGAGGTAAATCTTTGCCTGCTAGGCAAGAGGATAGCAAGTTACA
AATTCTGTCTCGGTAGGACATGTATTTCTATTACTATGAAATTAATAAATGAAAATGAAGTAGTTAATGGTGAGGTTACC
ATTATCCTTTTTCTTGTATGTGTTCCTAAGAAAAGGAATTTGTCCATTTC--TTTTTTTTTGAGACCTCGAAAAATGAAA
TGGCGTGGAAACACATAGAAACTCTGGAATGGAAATTGAAAAGAAATGTAGCTCTAGTTCCTTCGGAAATGGTAAGATCT
TTGGCGCAAGAAGAAGGGGTGATCCATATCATCTTGACTTGTTCTGCTTCCCCTCTTTTTTTAACAATACCGAGTCGGGT
TCTTCTCCTACCAGTATCGAATAGAACATGCTG-AAAAAAATCTTCTTCATGGAAAACCTGCTCGATTTAGATCGGGAAA
ATCGTACGGATTTTATGAAACCATGTGCTATGGCTCGAATCCGTAGTCAATCCAATTTCCGATAGGAGCAGTTGACAATT
GAATTCAATTTTTCCCATTATTTTACTATCCATAATAGTGCGAAAAGAAGGCCCGGCTCCAAGTTGTTCAGGAATAGTAG
CGTTGAGTTTCTCGACCCTTTGCCTTAGGATTAGTTAGTTCTATTTCTCGATGGGGCCGGGAAGGGATATAACTCAGCGG
TAGAGTGTCACCTTGACGTGGTGGAAGTCATCAGTTCGAGCCTGATTATCCCTAAACCCAATGTGAGTTTTTCTATTTTG
ACTTGCTCCCCCGCAGCGATCGAACGAGAATGGATAAGAGGCTTGTGGGATTGACGTGATAGGGTAGGGATGGCTATATT
GCTGGGAGCGAACTCCAGGCTAATATGAAGCGCATGGGTCCAAGTTATGCTTGGAATGAAAGAAATTCCGAATCCGCTTT
GTCTACGAACAAGGAAGCTATAAGTAATGCAACTATGAATCTCATGGAGAGTTCGATCCTGGCTCAGGATGAACGCTAGC
GGCATGCTTAACACATGCAAGTCGGACGGGAAGTGGTGTTTCCAGTGGCGGACGGGTGAGTAACGCGTAAGAACCTGCCC
TTGGGAGGGGAACAACAACTGGAAACGGTTGCTAATACCCCGTAGGCTGAGGAGCAAAAGGAGGAATCCGCCCGAGGAGG
GGCTCGCGTCTGATTAGCTAGTTGGTGAGGCAATAGCTTACCAAGGCGATGATCAGTAGCTGGTCCGAGAGGATGATCAG
CCACACTGGGACTGAGACACGGCCCAGACTCCTACGGGAGGCAGCAGTGGGGAATTTTCCGCAATGGGCGAAAGCCTGAC
GGAGCAATGCCGCGTGGAGGTAGAAGGCCCACGGGTCATGAACTTCTTTTCTCGGAGAAGAAGCAATGACGGTATCTGAG
GAATAAGCATCGGCTAACTCTGTGCCAGCAGCCGCGGTAAGACAGAGGATGCAAGCGTTATCCGGAATGATTGGGCGTAA
AGCGTCTGTAGGTGGCTTTTCAAGTCCGCCGTCAAATCCCAGGGCTCAACCCTGGACAGGCGGTGGAAACTACCAAGCTG
GAGTACGGTAGGGGCAGAGGGAATTTCCGGTGGAGCGGTGAAATGCGTAGAGATCGGGAAGAACACCAACGGCGAAAGCA
CTCTGCTGGGCCGACACTGACACTGAGAGACGAAAGCTAGGGGAGCAAATGGGATTAGATACCCCAGTAGTCCTAGCCGT
AAACGATGGATACTAGGCGCTGTGCGTATCGACCCGTGCAGTGCTGTAGCTAACGCGTTAAGTATCCCGCCTGGGGAGTA
CGTTCGCAAGAATGAAACTCAAAGGAATTGACGGGGGCCCGCACAAGCGGTGGAGCATGTGGTTTAATTCGATGCGAAGC
GAAGAACCTTACCAGGGCTTGACATGCCGCGAATCCTCTTGAAAGAGAGGGGTGCCCTCGGGAACGCGGACACAGGTGGT
GCATGGCTGTCGTCAGCTCGTGCCGTAAGGTGTTGGGTTAAGTCCCGCAACGAGCGCAACCCTCGTGTTTAGTTGCCACC
ATTGAGTGTGGAACCCTGAACAAACTGCCGGTGATAAGCCGGAGGAAGGTGAGGATGACGTCAAGTCATCATGCCCCTTA
TGCCCTGGGCGACACACGTGCTACAATGGACGGGACAAAGGGTCGCGATCCCGCGAGGGTGAGCTAACTCCAAAAACCCG
TCCTCAGTTCGGATTGCAGGCTGCAACTCGCCTGCATGAAGCCGGAATCGCTAGTAATCGCCGGTCAGCCATACGGCGGT
GAATTCGTTCCCGGGCCTTGTACACACCGCCCGTCACACTATGGGAGCTGGCCATGCCCGAAGTCGTTACCTTAACCACA
AGGAGGGGGATGCCGAAGGCGGGGCTAGTGACTGGAGTGAAGTCGTAACAAGGTAGCCGTACTGGAAGGTGCGGCTGGAT
CACCTCCTTTTCAGGGAGAGCTAATGCTTATGCTTGTTGAGTATTTTGGTTTGACACTGCTTCACACCCAAAAAGAAGCG
AGCTACGTCTGAGCTAAGCTTGGATATTGAAGTCTTCTTTCGTTTCTCGACGGTGAAGTAAGACCAAGCTCATGAGCTTA
TTATCCTAGGTCGGAACAAGTTGATAGGATCCCACTTTTTACGTCCCCATGTCGCCACACGGGAGGGACATGGGGCGCAA
AAAGGAAAGAGAGGGATGGGGTTTCTCTCGCTTTTGGCATAGCAGGCCTCCCAGTGGGAGGCCCGCACGAGGGGCTATTA
GCTCAGTGGTAGAGCGCGCCCCTGATAATTGCGTCGTTGTGCCTGGGCTGTGAGGGCTCTCAGCCACATGGATAGTTCAA
TGTGCTCATCAGCGCCTGACCCGGAGATGTGGATCATCCAAGGCACATTAGCATGGCGTACTCCTCCTGTTCGAATCGGA
GTTTGAAACCAAACTTCTCCTCAGGAGGATAGATGGGGCGATTCAGGTGAGATCCAATGTAGATCTAACTTTCTATTCAC
TCGTGGGATCCGGGCGGTCCGGGGGGGACCACCGCGGCTCCTCTCTTCTCGAGAATCCATACATCCCTTATCAGTGTATG
GACAGCTATCTCTCGAGCACAGGTTTAGGTTCGGCCTCAATGGGAAAATGGAGCACCTAACAACGCATCTTCACAGACCA
AGAACTACGAGATCACCCCTTTCATTCTGGGGTGACGGAGGGATCGTACCATTCGAGCCTTTTTTTTTTCATGCTTTTCC
CGGAGGTCTGGAGAAAGCAGCAATCAATAGGATTTCCCTAATCCCCCCTTCCCGAAGGGAAGAACGTGAAATTCTTTTTC
CTTTCCGCAGGGACCAGGAGATTGGATCTAGCCATAAGAAGAATGCTTGGTATAAATAACTCACTTCTTGGTCTTCGACC
CCCTCAGTCACTACGAGCGCCCCCCGATCAGTGCAATGGGATGTGTCTATTTATCTATCTCTTGACTCGAAATGGGAGCA
GGTTTGAAAAAGGATCTTAGAGTGTCTAGGGTTGGGCCAGGAGGTCTTTTAACGCCTTCTTTTTTCTTCCCATCGGAGTT
ATTTCACAAAGACTTGCCATGGTAAGGGAGAAGGGGGAACAAGCACACTTGAAGAGCGCAGTACAATGGAGAGTTGTATG
CTGCGTTCGGGAAGGATGAATCGCTCCCGAAAAAGAATCTATTGATTCTCTCCCAATTGGTTGGATCGTAGGTGCGATGA
TTTACTTCACGGGCGAGGTCTCTGGTTCAAGTCCAGGATGGCCCAGCTGCGCCAGGGAAAAGAATAGAAGAAGCATCTGA
CTCTTTCATGCATACTCCACTTGGCTCGGGGGGATATAGCTCAGTTGGTAGAGCTCCGCTCTTGCAATTGGGTCGTTGCG
ATTACGGGTTGGATGTCTAATTGTCCAGGCGGTAATGATAGTATCTTGTACCTGAACCGGTGGCTCACTTTTTCTAAGTA
ATGGGGAAGAGGACCGAAACATGCCACTGAAAGACTCTACTGAGACAAAAAGATGGGCTGTCAAGAACGTAGAGGAGGTA
GGATGGGTGGTTGGTCAGATCTAGTATGGATCGTACATGGACGATTGTTGGAGTCGGCGGCTCTCCTAGGGTTCCATCAT
CTGGGATCCCTGGGGAAGAGGATCAAGTTGGCCCTTGCGAATAGCTTGATGCACTATCTCCCTTCAACCCTTTGCTTTGA
GCGAAATGTGGCAAAAGGAAGGAAAATCCATGGACCGACCCCATCGTCTCCACCCCGTAGGAACTACGAGATCGCCCCAA
GGACGCCTTCGGCATCCAGGGGTCACGGACCGGCCATAGACCCTGTTCAATAAGTGGAACGCATTAGCTGTCCGCTCTCC
GGTTGGGCAGTAAGGGTCGGAGAAGGGCAATCACTCGTTCTTAAAATAAAACCAGCATTCTTAAGACCAAAGAGTCGGGC
GGAAAAAGGGAGAGAGCTCTCTGTTCCTGGTTCTCCTGTAGCTGGATTCTCCGGAACCACAAGACAAGAATCCTTAGAAT
GAAGGAATGGGATTCCAACTCAGCACCTTT--------TGAGAAGAGTTGCTCTTTGGAGAGCACAGTACGATGAAAGTT
GTAAGCTGTGTTCGGGGGGGAGTTATTGTCTATCGTCGGCCTCTATGGTAGAATCGGCCGGGGAGGCCTGAGAGGCAGTG
GTTTACCCTGCGGCGGATGTCAGCGGTTCGAGTCCGCTTATCTCCAGCCCGTGAACTTAGCTGATACTATGATAACACCC
AATTTTTCCAATTCGGCAGTTCGATCTATGATTTCTCATTCATGGACGTTGATAAGATCCTTCCATTTAGCAGCACCTTA
GGATGGCATAGCCTTAACATTAATGGCGAGGTTCAAACGAGGAAAGGCTTACGGTGGATACCTAGGCACCCAGAGACGAA
GAAGGGCGTAGCAAGCGACGAAATGCTTCGGGGAGTTGAAAATAAGCATAGATCCGGAGATTCCCGAATAGGTCAACCTT
TCGAACTGCTGCTGAATCCATGGGCAGGCAAGAGACAACCTGGCGAACTGAAACATCTTAGTAGCCAGAGGAAAAGAAAG
CAAAAGCGATTCCCGTAGTAGCGGCGAGCGAAATGGGAGCAGCCTAAACCGTGAAAACGGGGTTGTGGGAGAGCAATACA
AGCGTCGTGCTGCTAGGCGAAGCAGTGGAGTGCTGCACCCTAGATGGCGAGAGTCCAGTAGCCGAAAGCATCACTAGCGT
ACGCTCTGACCCGAGTAGCATGGGGCACGTGGAATCCCGTGTGAATCAGCAAGGACCACCTTGCAAGGCTAAATACTCCT
GGGTGACCGATAGCGAAGTAGTACCGTGAGGGAAAGGTGAAAAGAACCCCCATCGGGGAGTGAAATAGAACATGAAACCG
TGAGCTCCCAAGCAGTGGGAGGAGAATGTGATCTCTGACCGCGTGCCTGTTGAAGAATGAGCCGGCGACTCATAGGCAGT
GGCTTGGTTAAGGGAACCCACCGGAGCCGTAGCGAAAGCGAGTCTTCATAGGGCGATTGTCACTGCTTATGGACCCGAAC
CTGGGTGATCTATCCATGACCAGGATGAAGCTTGGGTGAAACTAAGTGGAGGTCCGAACCGACTGATGTTGAAGAATCAG
CGGATGAGTTGTGGTTAGGGGTGAAATGCCACTCGAACCCAGAGCTAGCTGGTTCTCCCCGAAATGCGTTGAGGCGCAGC
AGTTGACTGGACATCTAGGGGTAAAGCACTGTTTCGGTGCGGGCCGCGAGAGCGGTACCAAATCGAGGCAAACTCTGAAT
ACTAGATATGACCCCAAAATTACAGGGGCCAAGGTCGGCCAGTGAGACGATGGGGGATAAGCTTCATCGTCGAGAGGGAA
ACAGCCCGAATCACCAGCTAAGGCCCCTAAATGACCGCTCAGTGATAAAGGAGGTAGGGGTGCAGAGACAGCCAGGAGGT
TTGCCTAGAAGCAGCCACCCTTGAAAGAGTGCGTAATAGCTCACTGATCGAGCGCTCTTGCGCCGAAGATGAACGGGGCT
AAGCGATCTGCCGAAGCTGTGGGATGTCAAAATGCATCGGTAGGGGAGCGTTCCGCCTTAGAGGGAAGCGCCCGCGCAAG
CAGGTGTGGACGAAGCGGAAGCGAGAATGTCGGCTTGAGTAACGCAAACATTGGTGAGAATCCAATGCCCCGAAAACCTA
AGGGTTCCTCCGCAAGGTTCGTCCACGGAGGGTGAGTCAGGGCCTAAGATCAGGCCGAAAGGCGTAGTCGATGGACAACA
GGTGAATATTCCTGTACTACCCCTTGTTGGTCCCGAGGGACGGAGGAGGCTAGGTTAGCCGAAAGATGGTTATCGGTTCA
AGGACGCAAGGTGACCTTGTTTTTTCAGGGTAAGAAGGGGTAGAGGAAATGCCTCGAGCCAATGTCCGAGTACGAGGCGC
TACGGCGCTGAAGTAATCCATGCCATACTCCCAGGAAAAGCTCGAACGACCTTCAACAAAAGGGTACCTGTACCCGAAAC
CGACACAGGTGGGTAGGTAGAGAATACCTAGGGGCGCGAGACAACTCTCTCTAAGGAACTCGGCAAAATAGCCCCGTAAC
TTCGGGAGAAGGGGTGCCTCCTCACAAAGGGGGTCGCAGTGACCAGGCCCGGGCGACTGTTTACCAAAAACACAGGTCTC
CGCAAAGTCGTAAGACCATGTATGGGGGCTGACGCCTGCCCAGTGCCGGAAGGTCAAGGAAGTTGGTGACCTGATGACAG
AGGAGCCGGCGACCGAAGCCCCGGTGAACGGCGGCCGTAACTATAACGGTCCTAAGGTAGCGAAATTCCTTGTCGGGTAA
GTTCCGACCCGCACGAAAGGCGTAACGATCTGGGCACTGTCTCGGAGAGAGGCTCGGTGAAATAGACATGTCTGTGAAGA
TGCGGACTACCTGCACCTGGACAGAAAGACCCTATGAAGCTTCACTGTTCCCTGGGATTGGCTTTGGGCCTTTCCTGCGC
AGCTTAGGTGGAAGGCGGAGAAGGCCTCCTTACGGGGGGGCCCGAGCCATCAGTGAGATACCACTCTGGAAGAGCTAGAA
TTCTAACCTTGTGTCAGGACCTACGGGCCAAGGGACAGTCTCAGGTAGACAGTTTCTATGGGGCGTAGGCCTCCCAAAAG
GTAACGGAGGCGTGCAAAGGTTTCCTCGGGCCGGACGGAGATTGGCCCTCGAGTGCAAAGGCATAAGGGAGCTTGACTGC
AAGACCCACCCGTCGAGCAGGGACGAAAGTCGGCCTTAGTGATCCGACGGTGCCGAGTGGAAGGGCCGTCGCTCAACGGA
TAAAAGTTACTCTAGGGATAACAGGCTGATCTTCCCCAAGAGTTCACATCGACGGGAAGGTTTGGCACCTCGATGTCGGC
TCTTCGCCACCTGGGGCTGTAGCATGTTCCAAGGGTTGGGCTGTTCGCCCATTAAAGCGGTACGTGAGCTGGGTTCAGAA
CGTCGTGAGACAGTTCGGTCCATATCCGGTGCGGGCGTTAGAGCATTGAGAGGACCTTTCCCTAGTACGAGAGGACCGGG
AAGGACGCACCTCTGGTGTACCAGTTATCGTGCCCACGGTAAACGCTGGGTAGCCAAGTGCGGAGCGGATAACTGCTGAA
AGCATCTAAGTAGTAAGCCCACCCCAAGATGAGTGCTCTCCTATTCCGACTTCCCCAGAGCCTCCGGTAGCACAGCCGAG
ACAGCGACGGGTTCTCTGCCCCCCCTGCGGGGATGGAGCGACAGAAGTATTGAGAATCCAAGATAAGGTCACGGCGAGAC
GAGCCGTTTATCATTACGATAGGTGTCAAGTGGAAGTGCAGTGATGTATGCAGCTGAGGCATCCTAACAGACCGAGAGAT
TTGAACCTTGTTCCTACACGACCTGATCAATTCGATCAGGCACTCGCCATCTATTTTCATTGTTCAACTGTTTGACAACA
TGAAAATACCAAAAGCTCTGCCCTTCCCTATCTATCCAAGGGAGGGAAGGGCAGAGGCCTTTGGTGTCCCTTCCAGTCAA
GAATTGGGGCCTCACAATCACTAGCCAATATACTTTTCTCTCATGCCTTTCTTCGTTCATGGTTCGATATTCTGGTGTCC
TAGGCGTAGAGGAACCACACCAATCCATCCCGAACTTGGTGGTTAAACTCTACTGCGGTGACGATACTATAGGGGAGGTC
CTGCGGAAAAATAGCTCGACGCCAGAATGATAAAAAGCTTAACACCTCTTATTTTACTTTTAAAATATAAAAAAGAGAAA
AATAAAAAATGCAAAGGTCGTCTTATTCAAAACCCCAATTAGAATTATGACATCTCTTCTCTCACCCCTCACACCTCGGA
ACGCACTGTTCTTATAGAGAGAAACGCGCTTTCACATCTTATTAACC-----CGAAACGAAATGGCTGAGGAGAGGTTCC
TTTTTGAGGGTACTCCCGGGAACAGATCCAGTGGAGACGGGGTGGGGCCTGTAGCTCAGAGGATTAGAGCACGTGGCTAC
GAACCACGGTGTCGGGGGTTCGAATCCCTCCTCGCCCACAACCGGCCCAAAAGGGAAGGACCTTTCCTTTACCTCTGGGG
GTAAGAAAATAATGATCGGGATAGTGGATGCAAAGCTATTGAACTTGGGTATGGTCTTTTGTCGAAATGGAATGGCCTTA
CTTTTTCTTTTTATTTATTTTATCGCGAAGGGG-TTTTAATTACATATAGTAACCCCGGTCGGAATCAGCATATTTATGT
TTTACTCCCCGTAACTCTTCCTCAGCCAGGCTTGGGCAGAATAGCGGAGCAAATACAAGTATTACTAGCATAGCAAAAAT
GCGTTCCTCGTCATTAATATGTTTGCTCGCGTTAATTGTGGCCTATCGGGAGACTGCATCTTTGATGCACTGCTAGTACA
TCATCTGAGAATTCTTAATTGGCTAGTTGTAAATAGCCTTGGGGCTAAAGGGATTACCCCGGATCTACGCCGAGGTATTG
ACGGTGATTCTCAAATATCGTAGAACAGAATGTGATACGATGAGATAGAATGCAATAGAAACAAAGACAGGGAACGGGTT
ACCTACCCCTAACGGTCAAAGCGAGCCCTTTAATTCAATTCTTCATTCTTTAATGAAATTAAGAATCAATCAAATCTCCC
CAAGTAGGATTCGAACCTACGACCAATCAGTTAACAGCCGACCGCTCTACCACTGAGCTACTGAGGAACAACGGGAGATT
CGACCTCATAGAGTTCAACTCCCGTTCTCAACCCATGAGTCCGAAGCTTCCTTCGTAACTCCCGGAACTTCTTCGTAGTG
GCTCCGTTCCATGCCTCATTTCATAGGGAACCTCAAAGTGGCTCTATTTCATTATATTCCATCTATATCCCAATTCCATT
CATTTAATATCCCTTTGGTGTCATTGACATAAGAGATGTCATTTATAGTCTATCTCTTTCTATATATGGAAAGTTAACAA
ATCATCATATAATAATCGAGAAATTGAAATAGAAAAGAAAAAAGGGAGGTTTGTGATGATTTTGAAATCTTTTCTACTAG
GTAATCTATTATCCTTATGCATGAAGATAATAAATTCGGTCGTTGTGGTCGGACTCTATTATGGATTTCTGACCACATTC
TCCATAGGGCCCTCTTATATCTTCCTTCTCCGAGCTCGGGTTATGGAAGAAGGAACCGAGAAGGAGGTATCAGCAACAAC
TGGTTTTATTACGGGGCAGCTCATGATGTTCATATCGATCTATTATGCGCCTCTGCATCTAGCATTGGGTAGACCTCATA
CAATAACTGTCCTAGTTCTACCGTATCTTTTGTTTCATTTCTTCTGGAACAATCACAAAAACTTTTTTTATTATGGATCT
ACTACCAGAAATTCAATGCGTAATCTCAGCATTCAATGTGTATTCCTGAATAATCTAATTTTTCAATTATTCAACCATTT
CATTTTACCAAGTTCAACGTTAGCCAGATTAGTCAACATTTATATGTTTCGATGCAACAACAAGATGTTATTTGTAACAA
GTAATTTTGTTGGTTGGTTAATTGGTCACATTTTATTCATGAAATGGGTTGGCTTGGTATTATTCTGGATACGGCAAAAT
TATTCGATTCGATCTAATAATAAGTACCTTGTGTCAGAATTGAGAAATTCTATGGCTCGAATCTTTAGTATTCTCTTATT
TATCACCTGTGTCTACTATTTAGGCAGAATGCCGTCGCCTATTGTCACTAAGAAACTGAAAGAAACCTCAGAAACGGA--
-------AGAAAGAAAAGAAGAAAACGATGTAGAAACAACTTACGAAGAAGACAAAGATAGCCCAGACTACGAAGATTTT
TATCTTGATACTCATCAAGATAATTGGGAATTGGTAAAACTTAACTTAAAAAAAGAAGAGAAAAATGAAAAAAAAAA--G
ATTGATACATAAGATAAA-TACAAAAATAAATAAGAAGAGACTCGTCCGCCTCCCATATATTTAACCCCTTCCCCTATAA
AGAAACTCGTAACGCCAACCCCGTTTGTAATTCCATCAATTATATGTCTATCAAAAAACTGAATTCGTTCAACGAATTCT
CTTATATTTACAGTAAAAATCTTAGTATAAAAAATATCTATGTAACCACGATTATATGACCAATTGTATATCACATTTTC
TACTTGGTCCAAGAGAATTCTCTTAGGGCCCCCCTTTACAAAAAAATTGGCTAAGTCCAAATTTGGTAGAGATGAATAAA
CGGATCCATATAAAATAGATGCTATAAATAATCCAAAAAGAGCTATACTGACCGAAAAAACTGCATTTTTAAAAAAATCA
TACCAATCTGGGGAACCATTAAAATTTGGATGGAAAAAGTTTGTGGACGGAGTTAACCATTTCGATAATAGATCAAAATC
TATTACTCCTTGATCAAAATGAATTCCGATTGATCCAACGAATAAAGTAAATAGTACTAATACAAGTAGAGGGAACAACA
TAGTATTGTCCGACTCATGAGGATAGGTGTAAGTATATTTATTTCTAAAGTGAGTACTAATGTATCGTACTCTATTTCTT
CCATTATCATCAATTTGATATGTATCCTTTGAAAAAAAGGAGACCTTATTATTCACTGTTGATAAAAGTAAATTTCTATT
GACCGCTTTTGGCACTTTTTTTCCCCATAAAGATATTGAATAGAAAGAACTATTTTTAGTGCTACTGTAATTTTGAAAAT
GAATGCGCAAATGTCCATCAAAGGTAAGTAAATAGATCCGAAACATATAAAATGCGGTTAATCCCGCTGTAAAGAAAGCT
ATTATTGCGAAAGTTGGTGAATACAACCAACTATCATGAAGAATTTCATCTTTGGACCAAAAACAAGCAAGAGGCGGAAT
ACCACAAAGGGAGAGTGTACCTAATAAAAAGGTAATTCTTGTAATTGGAACATATTTTGTTAAACCGCCCATAAGAACCA
TATTTTGACTTTTATCTGGTGAATATCCAACAATGGGTTCCATTGAATGAATAATTGATCCGGATCCCAAAAACAATAAA
GCTTTCGAATAGGCATGAGTGATCAAATGGAATAAAGCGGCTCGATAAGAACCTATACCCAGAGCTAACATAATATAACC
CAATTGAGACATTGTCGAGTAAGCTAAACTTCTTTTAATGTCTCTTTGAGCAAGAGCCAAAGTAGCTCCTAATAGTACTG
TTATTACGCCTATTGAAGAAATGATATTCATTATGGAAGGTATAACTATGAAAAGAGGAAGAAGCCGAGCTACAAGAAAA
ATTCCCGCTGCTACCATAGTAGCAGCATGTATAAGAGCAGAAATGGGAGTGGGTCCTTCCATAGCATCAGGTAACCATAT
GTGAAGAGGGAATTGTGCGGATTTAGCAACTGCACCAACGAATAAAAAAGAAGCACACAGAGTAACAAATAAGGAATTTA
CTCCATTATTATGAACCAAGTTATTAATTATTTCGAACAAATCCCGAAATTCTAAACTACCTGTTATCCAATAAAGTCCT
AAAATTCCTAATAATAAACCAAAATCCCCTATACGATTGGTTACAAAAGCTTTTTGGCAAGCACTTGCCGCACTCGGTCG
TGTGAACCAAAAACCTATTAATAAATAGGAACACATTCCTACAAGTTCCCAAAAAATATAAATTTGTATAAAATTGGAAC
TAGTAACTAATCCTAACATAGAACTATTGAAAAAACTCATATAGGCAAAAAATCTCAAATATCCTTGATCGTGAGACATA
TAATTGTCACTATAAATAAGAACTATGATTCCAACAGTAGTAATTAATATTGACATGATAGAAGTAAGTGGATCGATCAA
GTGTCCGAACTCTAAAGAAAAATCATTATTGACGGTCCAAGACCATAAATATTGATAGATAAAATTTCCATTTATTTGCT
GAATAGATAGATTGACCGAAAATGCCATAGCTATACTTAGCATCAAAACACTCGGAAAAGCCCACATACGGCGAATATTT
TTTGTTGCTGTCCGAATAAGCAGAAGTCCAAATCCTATTAACATAGTAACTGTAAACGGAAGAAAGGGTATTATC--CAT
GCATATTTA-----------------------------------------------------------------------
--------------------------------------------------------------------------------
----------------------------------------------------------------------TATGTATGTT
CCATAAAAAAACAAATTTTCAT-TTTTTTTTTCTTATAATTTAATTGTTTCCAATTCATCAATTCTTATCGTTTTTGAAA
GGAACAAT-AAAAAATCAACAAAAAAAGATATAAAAAACTCAATTATTTTGATTTTTCATTATTCTGACTTTTCTCAGAT
ATTGGAAATATTCAAAAGTTCCAATTCAAATGATATGACTAAATAGCTAGATAAGAGTAATTACTTAGTTATTAACTTTA
ACTAAAGCTAAAGAATTCACT-AAGGAAAGATAGTTAATAAGA----------TGGGAAA-----TATGAGATTTTGAAT
CATTCTACGACTATACTACCATCCT------ATTCTGACAATATGTAATCATATCATATACTAT----------------
AGTATAGTAAGTAAAAACAATCATACCAAAACAGTAGAATATAAATCA---TAGTA------------------------
----------------TGCCTCAATAAATCCACTC-AAAAAAAAAGACTAGTTATTTTAGTGATTTT-TTTGTAGTAATT
ACCTAACCCATTACGGAACTAATTGATTGGATTCCAATCCAATAAGAAAGTATCATAAATATTATAATACTCTG--TATT
TCGTATAGAACTGAAAAAAAAAACTCAAAATTGGAGTTCTCCTTCTTAGGTAATAGAATGTCTTGTTTAACATATTAACC
```
