## Appendix D for "Plastid phylogenomics of the *Sansevieria* clade (*Dracaena*; Asparagaceae) resolves a rapid evolutionary radiation" (part 2 of 9)

```
ACTAATTGTAGCTTAAGTTTGAATTTAAATTAT-----------------------------------------------
--------------------------------------------------------------------------------
---------------------------------AGACACAGTAATATGAGCTTATTCAATTCCAAACTAATAATCAT-AA
AATTCCTTTTTGAATTTCCCCC---TTTCTTCCATTTTTTTGCCTAGTGTGTTAATATGTGACATTGTTATATATGTAAC
ATGCATGTCATACATATATTTATATATAAATAATATA--------------------TTTGTATTGTATGTTATGAAAAA
ACTATT---------ATTTAGTTAAGTATAGAAAATGATTAAAAAGAACGATCTATTTTGAGCAATACATGTCTTTCACA
TACAACAATAAAAATGAGTAATTCTTTTTTTTTTTTGAATGGCAGTTCCAAAAAAACGTATTTCTATATCAAAAAAACGT
ATTCGTAGAAATATTTGGAAGAAAAAAGGGTATTTAGCTGCAATAAAAGCTTTTTCTTTAGCAAAGTCAGTTTCTACTGG
AGATTCAAAAAGTTTTTTTGTGCGACAAACAAATAAGAAAATCTTGGAATAATCGGAATTTCCAGGGCTAGAAGAATTTC
CAATTTTGGAATATGAATAATTCCCCTTTAACTAAATGTATTGATGTATTGAACTC-----AATAC-TATTAGT---TAT
TAGTTAGAACTAACTGCTATGATATGATATGTAGAATAAGAATTTCTCTATCTAAGTATCA------TTATTTTTTTTTT
TCATT--CTATTTTTTATTATAATCTATTTATTAATTAGTAAGATGCTTTTTTCCTATTCATTTTTTTTTTTCACAACGG
A-AAAATNNNNNNNNNNNNNNNN-ATTTTTCCGTTGTGAAAAAAAAAATTGTGATGGATGTTGAAACTATTTTATTTTTT
ATTATATGCCTAACTTAAGACCAAGTCAGT-TTCATAANNNNNNNNNNNNNNNNNNNNNNNNNNNATTATNNNNNNNNCA
AACAACNNNNNNN------NNNNNNNNNNNNNNNNNNNNNNNNNNNNNNNNNNNNNNNNNNNA-----------------
--------------------------------------------------------------------------------
--------------------------------------------------------------------------------
--------------------------------------------------------------------------------
----------------------------------------------------ATGATACTAACCTAAGTAAAAATTATTG
AAAATTCAAAGATGAATTTAAAAGAGCTCTTATTTATCAGTTCTAATATTTCCTAAACTATATTGAATCCTTGAATCTAG
ATCTAGACGATTCAACATGAATTGACTATTATTATTTCAAGTAAGCCGCTATGGTGAAATCGGTAGACACGCTGCTCTTA
GGAAGCAGTGCTAGAGCATCTCGGTTCGAGTCCGAGTGGCGGCATACTGTAAAAAAGATACAATGGATCCTATAATGTAT
TTAATTCCCAATTTCCATTCTGTAATGGGACCTTTTTTATGTATGATATTTGTGACTTTAGAACATATATTAACTCATCT
CTCTTTTTCGATCATTTCAATTGTGATTACGATTCATTTGATGACCCTATTAATACATGAAATCATAGGGTTGCGTGATT
CGTCGGAAAAAGGAATGATAGTTACTTTTTTTTCTATAACAGGATTATTAGTTACTCGTTGGATTTCTTCGAGACATTTT
CCATTAAGTAATTTATACGAGTCTTTAATCTTCCTTTCGTGGAGTTTTTCCATTATTCATCTAATTTCCAAGATATGGAA
TCGTAAAAATGATTTAAGCGCAATAACCGCCCCAAGTGCCATTTTTACCCAGGGTTTCACCACATCGGGTCTTTCAAGTG
AAATGCATCAATCGTCAAGATTAGTACCTGCTCTACAATCTCAGTGGTTAATGATGCACGTAAGTATGATGTTATTGAGC
TATGCAGCTCTTTTATGTGGGTCGTTATTATCAGTCGCTTTTCTAGTCATTACATTTCGTAAAAACATCGATATTTTTTG
TCAAATAAAAATTTTCTTAATTAAGATTAAGTCATTTTTATTTGGCAAAATCGAATACTTGAACAAAAAAAAAAATGTTT
TTAAACACACTTCTTTTGTTCCATTTCGAAATTATTACAAATATCAATTAACTCAGCGTTTAGATTATTGGAGTTATCGT
GTCATTAGTTTAGGGTTTACCTTTTTAACCATAGGTATTCTTTCTGGAGCAGTATGGGCTAACGAGGCATGGGGATCTTA
TTGGAATTGGGACCCCAAAGAAACTTGGGCATTTATTACTTGGACCATATTCGCGATTTATTCACATACTAGAACAAATC
AAGGTTTGCAAGGTACGAATTCGTCACTTGTAGCGTCTATAGGATTTCTTATAATTTGGATATGCTATTTTTGGATCAAT
CTATTAGGAATAGGTCTACATAGTTATGGTTCATTCACATTAATATCTAATTGAATAAATTCCATAAGGAATACATAAGA
CCGTCGTACCGTACGTAACGGAAAGTTTGCGCAGGTTTTTGAGAACCATTTGAATGATTCCTTGATTCAAATGGTTCTCA
AAAACTCGGAACATATTTTATTAGAATTCTAATTCACTTTATTTTTTTGTGTTGTACAGTTCAAAAATCTTCAAATTCAA
AATTTTAAGACTTTGTTTTCTATCTGATTAATGAAAACTATCTATGAAAATAATTAGATAGAATAGCTTGTACCTTGTCA
ACTGATAGCGAAAGAACAAAATCAGGATAAATGCCAATCCCTATTACGGGTAAAAAGATACAGATTGAAACAAATAGTTC
TCTTGGTCCAGAATCCACAAAATTGGAGTTTGGAACATTGAATAGTTTGTATCCATAAAACATCTGACGTAACATAGATA
ATAAATAAATAGGAGTTAATATCATTCCAATTGCCATTACAAAGGTAATTAGTATTTTGGGCATTAAAAGATATTTTGGA
CTGGTAATTATTCCAAAAAATACTACTAATTCTGCAACAAAACCACTCATTCCTGGCAATGCAAGAGAAGCCATCGAGAA
ACTACTAAACATGGTAAATATTTTTGGCATTGGGATGGATATCCCTCCCATTTCGTCGAGATAAACAAGACGTATTCTAT
CACAACTCGTTCCTACCAAGAAAAAAAGTGCAGCACCAATAAATCCATGAGAGATTATTTGTAAAACGGCTCCGTTGAGT
CCCATGTCGGTTATAGAACTAATTCCTATAATTATGAAACCCATGTGAGATACAGAAGAATAGGCTATTCTCTTTTTTAA
ATTGCGTTGACCAAGAGAGGTTGAAGCTGCATAGATTATTTGTATTGTCCCTATTATCACCAACCAGGGAGAAAATATAG
AGTGGGCGTGAGGTAATAATTCCATATTGATCCGAATCAATCCATATGCCCCCATTTTTAATAAGATTCCCGCTAGAAGC
ATACATGTACTGTAATGTGCTTCCCCATGGGTATCTGGTAGCCATGTATGTAGGGGTATAATCGGCGATTTGACAGCATA
AGCAATAAGGAAGCCCAAATAGAATATTATTTCTAATGTCACAGGATATGACTGATTGGCTAATCTTTCAAAATCCAATA
TGGGTTCATTGGAACCATATAAACCCATACCTAGAACTCCTATTAAGAGAAAAACGGAACCTCCCGCAGTGTACAAAATA
AACTTTGTAGCTGAGTACAAACGTTTCTTTCCTCCCCACATGGATAAAAGTAAGTAAACAGGAATTAATTCTAACTCCCA
CATGAGAAAAAAAAGTAAAAGGTCTCGAGAAGAAAATAATCCTATTTGCCCACTGTACATTGCTAACATGAGGAAATAGA
ACAATCGCGAATTTCGAGTAACAGGCCAAGCTGCTAAAGTGGCTAAAGTAGTGATAAATCCTGTCAGTAAAATAGGTCCT
ATGGAAAGTCCATCGATTCCCAGTCTCCAGTGAAAATCAAAAATATTTATCCATTTTAAATCCTCTTCCAATTGAATTAA
TGGATCATCCAATTGGAAATGATAACAGAACACATAGGTTGTTAGAAGGAGTTCTAATAAGCATATAAATATAGTATACC
ACCTAAATACCTTATTTCCCTTATGAGGAAGAAAGAAAATTGAAGAACCCACGAATATCGGCAAAACTACAAGTAGTGTT
AACCAAGGGAAATAACTCGTGATAAAGACAAGATGCATTTTGACCAAAAAACCCGTGCTCGGAATAATATATTTTCTCGA
GTACGGGTTTTTGTCGGTAAAAAGGAATCAAATGATTCAAGTGGAGTTTTTTATAACGTGTCAATAAGATAGACCCATGC
TGCGAGTTGTTTCATGCCATAAATAAACGCGTACACTCAAAAAATCTGTTGGACAAGCGGATTCACATCTCTTACAACCT
ACACAGTCCTCGGTTCTTGGCGCGGAAGCAATTTGCTTAGCTTTACATCCGTCCCAAGGTATCATTTCCAATACATCTGT
GGGGCAGGCTCGTACACATTGAGTACATCCTATACATGTATCATAAATTTTTACTGAATGTGACATTGGGTCTATAAATT
CCAGTTTTGAACAT-AAAAATTTTCGATCTGGTAAAGTTAAATCAGGAGGAAATTAATTATATATTTA-----TATTGTA
GACACCAGACGAATCAATGGTTTATCAAAAAAATATAATATTAAAAATCAATATATTTCTAAATCTGTTCATGAGAAAGG
ACCAAGAAACTTTGATTTCCGTTTCAACAACCATGATTATACAAGTCACACATATGATTTCACATTGACATTGACCAACA
GATCATCAATATTTCAATAGTAATATAAAAGTATATTACNNNNNNNNNNNNNNNNNNNNNNNNNATAAANNNTGAAATAA
TTTATATCTATATTTTATTTATATTATTTTATTATAT-TATTTATGTCTTTATTTATATGATAGTTATGACTAATTATTC
AACAAATTTGATTGATTGATACGAGTTGATTTTCTGTTACGATAAATCGACGAAACAATAGCTAGCCCAATAGCCGCTTC
CGCAGCTGCAATGGCTATAACAAAGATTGAGAAAATGTCTCCTTTTAATTGGCGGCTATCAAATATATTAGAAAATGTTA
CGAGATTTATATTAACCGAATTTAGTATAAGCTCAAGACACATAAGTGCTCTAACCATGTTTCGACTTGTGATCAATCCA
TAGATACCGATAGAAAATAAGTAGACGCTCAAAAAAAGTATATGTTCAAACATCATTGGCTAACTCCTCATGAATCTCGA
TTCATTTCAATATGAACAACAATTCAACCGATTTTATTAACCAGAATCGAGTAATTACAGAAAAAAGAGGGTATCAGCAG
TAGATTAAATGAAAAA-TTTTCCCTTTTCATTGGATTTCGAATTTCTAA---------TAATTCTAAGTATTTCTTATTG
ACGAGCCATAGTAATTGCACCTATCAAAGAAACTAAAAGAATTATAGAAATAAGTTCAAACGGAAGATAAAAATCTGTTG
ATAAATGAATTCCAATTTGTTGAACGTTACTAATAAGGTCCTGTTCTATAATCTGATTTGATCTTGTAGTCCAAAGAATT
CCGTACCATGACGTATCTAAGATAGTAGTAATTAGTGAAAAAAGAATACTTATACAAACCAGTGAAGTGACTCCATCTCC
AACAGTCCAAAAATAGGAATCGTTCGAATATTCTGAACCATTCATGAACATAACAGCAAATAGGATTAAGACATTTATGG
CTCCTACATAAATAAGGAGCTGTGTGGCAGCTACAAAATAGGAATTTGATAGAATATAGAATAAGGATATACAAACAAGA
ACCAATCCCAATGAAAAGGAAGAATAAATTGGATTGGTAAATAACACTACTCCTAGACCTCCTAATATAAGAACTGATCC
CAGAAATACTACAAGTATATCGTGTATTGGTCCAGGTAAATCCATTATGTATAACAGATAAATAAGTCGAAATATTTCAT
GACCTTACTAAATAGTCCAGGAAAGAAAAGGGTGTTCCCTTTATTTTTTTTT----CTTGTATATGATGGGTTCTTATCT
TAATTGAATTAAATCTTAATATGGATTAATGTAAATATAAATAA---------AGTTCTTGGCCAATCCTACCTTCCTTT
TTATCTATTTTCTATTTTTATCTAAAAGAAAAAAGAAAAGAATAGTTGGAATTTTCTATTTTAAAATCATCGCTAAA-CA
TATTCTCAGTTTAAAACAAAGAGTGATTCTCAACAATCAATAGTTATTATTTGTAATTTCTGACCAACCAAAAAGGGGGG
GCTTGGATCCTTTATATCAAAAGGATATCTTAGTAATCAGTAACCGTTCTTGAATCAAGAGGGTTCTCCTTGTCTATTTT
GATTTGAGTCGAATTTATAACTGTTTGAATTGTGTAATCTCCAATTACTGGCATTGGTAACCGACCCAAAGCAATTTGAT
TATAATTCAATTCGTGACGATCATAAGTAGAAAGTTCATATTCTTCAGTCATTGATAAACAGTTTGTTGGGCAATACTCG
ACACAGTTACCACAAAATATACAGACCCCAAAATCAATACTATAATTAAACAATTGTTTCTTTTTAATATTTTTTTCAAA
TTTCCAATCAACAACGGGTAGATCTATGGGACATACACGAACACATACTTCACAAGCAATACATTTATCAAATTCAAAGT
GGATTCGACCACGGAAACGCTCCGATGTGATCGATTTTTCATAAGGATATTGAATAGTTATAGGTAAACGATTTGTATGG
GATAAGGTAATTATGAAACTTTGACCAATGTACCTTGCTGCCCGTATTGTTTGTTCACCATAATTTATGAACCCGGTCAC
CATAGGGAACATATTGTGGGTCTCCGTGAATAAATTGATGTTTCTTTCTCTTGTTTGAGATCAATTATGAATCTAGAATA
TCGTTATCTTATTTTATTCTTTA---------TAGTGAAACAAGTTGGGAAGAAGTTGTCAATAATAGATTACCCAGGGA
AATAGGTAAAAGAAATTTCCATCCAAGATTTAATAGCTGGTCCATTCTCATTCTAGGTAAAGTCCATCTTGCTGCGATCG
GAATGAACAGAAACAAATAAGCTTTAGCTAATGTAATAAATATCCCAATTGTCGTTCCAAAGACTCCATCCATTTGATTT
ATTCCGAAAAGTTCAGGAATAGATATATACGGAATAGAGAAATTCCACCCACCTAAGTAAAGAACTGTTATAAATAATGA
AGAAACTAATAAATTTAGGTAAGAAGCAAGGTAAAATAAAGCGTATTTGATACCTGAATATTCTGTTTGATAACCTGCTA
CTAATTCTTCCTCTGCTTCTGGTAAATCGAAGGGTAATCTTTCACATTCTGCTAGAGAAGAAATTAGAAAAACAACAAAC
CCGATAGGCTGACGCCACAGATTCCACCCCCAAAATCCATATTTTGACTGCGCCTCAACTATATCAACTGTACTTAAACT
GTTAGATAATCATAGTCGATAATAACATCACTGCTCGTATCCCTATTTCAAAACCGTACATGAGACCTCAGCTTCATACA
GCTCCTCTATGGCCACAAATAAAT-TAAGGACTTTCTCGATATTATCTCCATCCTTATTTGGATGGTAAATATACATCGG
GAAGACAAAAATTAGACCAATGAAATTCCGTCTGCTCAAATATAAAAGGTGCTTCCGAATTGATCTTATCC-ATTACAAT
TTGA---------ATTTTTCTTTGTTTGGTAATAACTTAATTTTTTAATAAAATACTCGTTATATCAATAAATATGTTCT
ATCAATAACTATAAAGAAAGAATTGGGTATAAATTCAAAATTCATGATAAGAGTTCTATATGTTATGTATAGATGTGGAT
GGGGAAAATAATAAAAAAATATCTTTTGTATTATTATTTATTCATTTTTCCCATTCTAT---------------------
---------------TTTTGAATTCTATTTCTTTTGTTCCTGTTCTTCTTTCTCAGAGAGAGGGTACTCTG-AAAAAAAA
AATAAAGGATTAATTCGTTTTTGATAGTCATTTCTTTAATCAGTGAATAGGAGCATACTCTAGATCGGAATCGTGGGGAA
GCACTGCTTGGTCATTTCTACCAACTAAAAGTCCCCATTATGATTCGTTTTATCCAAAATTTTATATAAAAATACTGTTT
TTTGATACCTTATATTATCTCCATTACTAATCTTTTGTGTACCTTGGTGTTCCTAACTGTTCACTGATTTTTGATTGATC
TTCGGTATGGTAATATATATATATAAGTAGTAGAACCCCCATACGTTGATCTTTTATACCCGCTTCAAGATATGAGAATT
AGTCAAAGAATCTTAATCTTGGGGTAAACAGTTTTTATACTGCTTATTTTTATATTCTTGTACATAGGGAATGAGATTTT
CTCTTCTTACTGCAAATTTCTAAACAGTTTGATTTTACTCATATAACTATCTAGTTTAACTCATCGACCCTAATGATGAA
TAAAAAATGAAAATATCCATTCAATATATTCAACCTCTTTACTTTATTTATAGAGAGAAGGGAAAAAAATAATATTCCAA
CGAATCGCACGTAGAGATATTGATAATACACATAGAGTTAATGGTATTTCATAACTAATAGATTGAGCAGCAGCTCGTAG
ACCACCTAAAAAAGAATATTTATTGTTCGATCCATATCCTGACATAAGAAGTCCAATAGGAGCAATACTTGAAATGGAGA
TCCATAAAAAAACACCTATACTGAGATCGGCTAAAATAAGGCGATATCCAAAAGGAATTACTAAATAACTTAGTAGAACT
GATATGACCGCTATAGACGGTCCCATGCTAAACAAACGAATATCTCCTCTAGATGGAAGTGGGTCCTCTTTAAAAAGTAA
TTTGGTCCCATCTGCTAGAGCTTGAAGAATCCCCAACGGACCGGCATATTCAGGTCCAATACGTTGTTGTATTGCTGCGG
ATATTTCTCTTTCTAACCACACAATTACTAGGACCCCTATTGTGATTCCTAATAGAAGGGTGAAAATGGGAACAAAGATC
CCTATGAGTCCATAAACTTCTTTTAAGGATTCCCATCTAGAAAAAGAATTGATAACTTGTACTTCTACTTCTGTCGTATC
AATTATCATTTCAACGATCAATTTCTCCCATAATGATATCTATACTACCTAGTATTGTCATGATATCGGCCAATTTCATT
CTTTTAACTAATTGAGGGAGAATTTGCAAATTGATAAAACCCGGTGGGCGAATTTTCCATCTCCAGGGGAAAACACTACT
ATCTCCTATCAAATAAATTCCTAATTCTCCTTTTGGGGCTTCCACTCTCACATAAAGTTCTTGTTTCGATAATTCAAAAT
TGGGTGAAAGTTTTTTAGTAATAAATCTATATTCAAAATTAGTCCATTCGGAATTTTTTGCTCTATCAAAGCGCCGGACT
TCTAAATTTTCATAGGGCCCCCCAGGAATTCCTTCTAGAGCCTGTTGAATAATTTTTATAGATTCCTTCATTTCATCGAT
TCGGACTAAATAACGAGCTAGTGAATCTCCTTCTTTTTGCCATTGGACTTCCCAATCGAATTTATTGTAACACTCATAAC
TATCAACTTTACGAAGATCCCACTGTATTCCAGAAGCACGTAACATCGGCCCTGATAAACCCCAATTTATTGCTTCTTCT
CCACCAATAATGCCCACTCCTTCAACTCGTTCCAAAAAAACGGGATTCCGTGTAATAAGTTTTTGATATTCAGCAATTCC
TGTTAAAGAATAATCACAGAAATCCAAACATTTATCTATCCAGCCATAAGGCAGATCAGCAGCAACCCCCCCAATACGGA
AATAATTATGCATCATTCGCATACCCGTAGCAGCTTCGAATAGATCATATAATAATTCCCTTTCTCTGAAAATATAGAAA
AAGGGAGTCTGTGCGCCGATATCCGCCATAAAGGGCCCAAGCCATAATAAATGAGAAGCTATACGACTCAATTCCAGCAT
AATGACTCTAATGTAACTGGCTCTTTTAGGTACTTGAACACTTTCCAATCGTTCTGGTGCATTTACTGTTATTGCTTCTG
TGAACATAGTAGCTAAATAATCCCACCGTGTTACATAAGGCAAATATTGTATAATCGTTCGATTTTCTGCTATTTTTTCC
ATCCCTCTGTGTAAATAACCCAATACGGGTTCACAATCAATAACATCTTCACCATCAAGAGTAACGATCAGTCGAAGAAC
ACCATGCATTGATGGGTGATGAGGACCCATATTAACTATCATGAGATCTTTTCTTGTAACCGGTACAGTCATATCTTTTC
TTCCTTAATTCATTATTCCATGAATTGATCAAACAAAGTTCATAAAAATGAAAAATTTAACAACTACAAATAACTAAAGA
AAAAAATTCAAACCAACCTTAAAATTAACGAGTTTTTGACTCCCGAATACCTAATTGACCAATTAATTTCTTATAACGTA
CTCTATTTTTATTTGACAAATAATCCAGTAGCCGTTGACGTTTTCCCAGAATTTTCCGTAGGCCCCTTTGTGATAAAAAA
TCTCTTTTATGTAATTCCAAATGTGAAGTGAGTCTCCGTATCTTATCCGTAAAACTGAATACTTGAAATTCAACAGATCC
GCAGTTTTTTTCTTTTTCTTGTCGAATAGCTAAGATGAATGAATTTTTGATCATAAAAAACCAATTTTTCTATTTT----
TTTTTCGTGGATTTTAACGATCAGGTATAATAATAATTATTATTATACCTGATCGTTCCGGTTATTTGAATCTAGTACAA
AACAATTTTGATTTCCTCATATACACTACTTTAAATTTATATTAATTTAATTTTATCCAAATCAAATTTCTAATTTGATT
TGGATAGAAAGGGATGTTACATTTATCA--GAATGTACATGGTATATGCGTATATCT--------TTATTCACCGAATAT
GGTATTCTATAGATATATAGGAAATATACTATTAACTAATTCTGAATCGTGGATACATATGTATTCTTGACATACTGAAA
TGACTACCGTTATTGGTATCAAACCAATAACGATTCATACAAGCTAGATCTTCTAATCGATAATTGGGCCAAAGAAACGA
TTTTAATTTAATGAATTTATTTGCATCTGTATTAAGATTAATATGCTTTTCCCCGTTTAAAAATTGTCCCCGGGTTTTTA
TGTTGTTTTGATTGCAAAATAGTGGATTTCGATTCACAACATTCCAATTCCGGAAATTGAAACAAATTAAAATTCTAAAT
TCTCTACGACGTCTGGGAGATAGAATATTTTCGGGAATAAGGAAATCAAAATGATTTCTGCTTCTATTCACAAGAATATT
GCTGTGTTGTGCAATGGATCCATCAAAATTCTTTTTTTCAACATATCCACTTTTTATTATGCATTTTCCATTAGTTTGGC
ACTTATTCTTATCAACCAATGAAATACCTATGGTTTGATATATAATAGATTTTCCATCCTTTTTCATAGATAAACGAATG
GGTTCGATAATAAATATTCCTCTTTTTATCAATTCTGTAAGAGTTAGGTTTTTCTGAATCAACATTACATCCAGATGCAT
CTCTCCTCTTTGAATTGAGGATATAGCAATTTCTCCCCTTGGGTCTATCAGTCTAAGTAGGAGACAATATACCTTGATAT
TATTGATCATTCTTTGATTCAAGGAATCATCCCATCTTAATTGAAAAAGAAAATATTTTTTCAGGAAGAAATCCAGTTCC
GCTTCTTTCTTGCTCTTGAATTGTTTTTTCT-TTCTGCCTTTTTTAATATCTGCTCCCGTGTAATCTTCTTCAAGATTTT
TCTTTTTGTTTTGTTTTCGTAGATCTGATACAAAATCTCCTTGATCTTGTTGT-TTGTTTTTTTTTTTGTTGGAATTTTC
TAATTCAAGATATTCTTTTTGATTAGCGGATATAGAAATATTTTCTTTTTTATTTACGTGGATCTTTTCATTTTGACTAA
TATTTTTTTCATAGAAATGAAAA-TGAAAAATAAGTAATTTGATTGGTATGATCCACGGGTTAATTTTATACATATCAAA
AAGTAGTA-CAAATTCTGGGAAAAACCAAGGTTCTAAATTTGATTTTGATATGGTATGATATAACCTTTCTTGATTCATT
CCTATCCAAT-CAAAAAAAAGATTTTTTTGATTGGATAGGTTGATTTTGTGATGAATCATAAAAGAAAAAGGATCCCTTT
TTTCAACTTTTTGAGAATTTTGAGTTTCAGTTTTAGCGTTTTTATGAATCTTGGTGCCGATATGCGTATTGGCCCAGGTC
TCAATATCGATATTATTTCTAAGACAAGAATGAAGAATTCTACAATCAAAAAATTTTCTATCCATATTTTTGTCCATATC
AATAATAGATCCTTTTTCTAGATAATCACTAATAGATATACTTATGAATTTATAAAATGATTCGGATTTCAGTGTATTTG
TATTGAAATTATATGGAATTTTTTTGTCCTCTACTTGTAATGTTGATCCAGAAATATACAAGTCCTTACTATTCACATAA
TTTATATGTTTATATGACAAAAGATTATATCCGTAATGTTTTTTCACTTTTTCTTTTTGACTTATTGATGAGTTCACTGC
ATAGTAATTTTTTTTCGTGTAATGAATTAATTGGTCTTTTTCTTTTTTATATAAATCTAATTTCATTGAGTCTTTCTTTT
GAATCATACGACATTGATTGACTCTATTTCGCCATTTTTTTGGTACTAAGTGATCCCACTTGGTCTGAGATAAATTGTAT
TGATAATGACCCTTTAACCAATTTTTCCATTTATTCATTCCAGACTTATGAATTTTTTTTTGCCTTGGTTTGGAATCAAA
TATTCCTCGTGTCGTACAATAATTCTTGATTATATCCCTAAGAAAAGGATAGGTGTGATGATATTGAAGTATAGATTTCA
AATGATACTTGTTAAGTAATTGATTTTGTGATAATTTGTAAAATACATAGGCTTGAGACAAAGAAGATAAGTCACAATTA
TTATTCCTAATATTTTTATTACTAATATTAGTATTAGAAAAATTAGAAAACAGATTTTTTATAGTCGAAATAAAGTTCAT
TGTATTTTTATTTGTTTTCTCAATTCCTTCTTGATTTGTTTCAGCGTTGGAAATGGATTTGTTAATAATTTTTTTTGTTG
ATTCAAAGAAAAGTTGTGCATTGCCCCTTGAAATCTTAATGATACATAGTAATATATCCATGCATTTTTTTTCAACGAAG
GATTTCATAAAATAATGTGATTTACGTATTACTCGGATATTTTTTCTTTTGAATATTTGCAAAATATTCTTCTTTGATTC
CGATCTTTTATCATCACAAGCTCGAACTGTTTTTTTCTTGTCTTTTGTGATTCCTTCTATTTGAGTCCTAATTGTTATTG
TCTTATTAGCAAGATCTTTCATTTTTTTTTCTATGAGTGAATAATTTTCATTTACACAATTCGCGGATTGCATTCGAATG
GGCGATTCTCGGATAATCTTATTATTTATATTGGAATCTTTTTCGTTTTCATTCGATTCATATACTTTTACCGTTCTCAA
TTTCAATAAGAAAATGGGATTTACTTTTTCAAGTTCTTTCATTATTAGGTTTATAACTAGAACTATTCTTGTTTTTTCTT
TTGAAACTTTTAGAAAATCTTTTCTTCTTTCTTTGAAAACCCTTATAACTTGAAAAAATTGCCTTTTTGCTTTTATAGTT
TTTTTTTCAAGTTGGTTAAAAATGGGTTCAAAAAAACAAGGTCGTTTTCGGGGAGACCCGAAAGGTAGTTCTGCTTCCCT
TCCCCAGACTGTTAAAAAACAAAAATTGTCTTTTTTCTCCTTTTTCCTTAGTTTCTGATCTCTATCTCTATGATGAGATC
GTACTTTAGATCTTCGCCAAGGTTTCAGACAGAAAGGAAATAGAATCTTTATCTGAATACCGTCTGTTAACCAATTTTGG
GGAAATTCTGTTTCTGATAATTGAACGCCATTATAGGTACATTTAACATGCATTTCTTTATTCCATTCCTTCAAATCCTC
GTACCATTCGGGGAATTGCAATAATAACATACGACCAATATTTTTAGCTATTATTAATAAGGGTAATATAACGTATTTTC
TAAGAAAAGATTGGGTTACTAACATTAAACCTCTTATTGCTTGAGTAAATATAAAGGTATCCCAAGCTTCTGATATTGCT
ATTCGTTCATTTTCTTCTTCTTTCTCTTCGTTTGTTTGCTCTTTTTCTTTTGTTTCTTCCTCCTCAAAATAAGAAATTTG
CAATTCTGGGTTTTCCCCTACCCAATTCCTAAAAATGTGATTAATCATTTCAGAGATATCAAAAAACGAAAAAAAAAAGG
TTTTGTCTATGCGATCAAGAAAAAGCGGAGAATGCGCATTTGCTTGAAACATTTCCCAAATAATTGTTTTACGTCTTTGA
GCACGCATGGATCCTTTGATTATATCCCGGTGAAAATCCGATTGTTGTGAGTAACGTATCAAAGCCACTTCTTCTTCTTC
ATCATTAGTGCTATTATTACTAGTATTATTATTACTAGTAGTATTATTATTACGAGTACCGGAATTAGTACTCTGACCGT
TATCAGTATAAATTACTACGCGTTTGCCTTTTCTTGAACGAATTTCGGGATCTTCCGTCGATTCTTCTTCATTTTCTTCT
TCCTCTTCTTCTAAATCGTCTGTCAATTTGTATGACCAACGAGAAACCCTTTTACTGATTTCTTCTATTCCAATAGATTT
CTTTCTAATTGTTGTTAGATCGTTTGGATCAGTTGAAATTACATCGAATATAGAGTTCAAAGATTTTGTTTGACTTTCTG
AATCAATTCGTCGCGCGTGTTCAAAAGATAATTCATCTATTGAGGTTAAGGAATTCCCAATCGAATTCAATAAAAATTTC
TCGCTAAAGCCAAACGTATTCTTTTGATGTTCTAATTCTCGAGAATCATTATAAAAGAGACTATGAATCTTATTTATCCA
AACCATTTCTACGGAATCCTTTTTGGAAGTTATTAAATCGTTCATGATTGCACGTGAATCAAATTTTTTTATTCTTCCTC
GATAAGGTCCATTCAAAAAAGGATCATACCTTTTTGACAAGTATTCTTGTTCATTCTCATCATTACATAATCTGGTCCTT
TTTTCTAGCATATCTAAAGCAAGAAATCCCTTCTCTTTTTCTAGAATTTTTATTCTACTTATCAATTCATTGTTCAAGTT
GTATTTTTTTTGTTCATTGGTATGAACCCAATAATTATACAAGTCTTCGTGGGATAGTTTTTCTGTCGTGTACAAAGAAA
TTTTTCGTTCTATCATTTCTGAAAAAGTTGATAAACTTGGTGGATATGTAAAAGATATTATTTGTTTTCCATTACTTGGG
CATATAGAAAAAAAATATTGTGACATTTCATTCCGTATAGCATTTTCAAATCGATCATTTTTTATATATCGATACGGTCG
ATTCCATCGTTTATAATCGAAAAGAAAAGTTATAATAGGTTTTTCAAACCAAAAAGAATTTTTTTCATTTTTCTCTTCTT
TTTTTAAGTTAAGTTTTACCAATTCCCAATTATCTTGATGAGTATCAAGATAAAAATCTTCGTAGTCTGGGCTATCTTTG
TCTTCTTCGTAAGTTGTTTCTACATCGTTTTCTTCTTTT---------CTTTCTTCCGTTTCTGAGGTTTCTTTCAGTTT
CTTAGTGACAATAGGCGACGGCATTCTGCCTAAATAGTAGACACAGGTGATAAATAAGAGAATACTAAAGATTCGAGCCA
TAGAATTTCTCAATTCTGACACAAGGTACTTATTATTAGATCGAATCGAATAATTTTGCCGTATCCAGAATAATACCAAG
CCAACCCATTTCATGAATAAAATGTGACCAATTAACCAACCAACAAAATTACTTGTTACAAATAACATCTTGTTGTTGCA
TCGAAACATATAAATGTTGACTAATCTGGCTAACGTTGAACTTGGTAAAATGAAATGGTTGAATAATTGAAAAATTAGAT
TATTCAGGAATACACATTGAATGCTGAGATTACGCATTGAATTTCTGGTAGTAGATCCATAATAAAAAAAGTTTTTGTGA
TTGTTCCAGAAGAAATGAAACAAAAGATACGGTAGAACTAGGACAGTTATTGTATGAGGTCTACCCAATGCTAGATGCAG
AGGCGCATAATAGATCGATATGAACATCATGAGCTGCCCCGTAATAAAACCAGTTGTTGCTGATACCTCCTTCTCGGTTC
CTTCTTCCATAACCCGAGCTCGGAGAAGGAAGATATAAGAGGGCCCTATGGAGAATGTGGTCAGAAATCCATAATAGAGT
CCGACCACAACGACCGAATTTATTATCTTCATGCATAAGGATAATAGATTACCTAGTAGAAAAGATTTCAAAATCATCAC
AAACCTCCCTTTTTTCTTTTCTATTTCAATTTCTCGATTATTATATGATGATTTGTTAACTTTCCATATATAGAAAGAGA
TAGACTATAAATGACATCTCTTATGTCAATGACACCAAAGGGATATTAAATGAATGGAATTGGGATATAGATGGAATATA
ATGAAATAGAGCCACTTTGAGGTTCCCTATGAAATGAGGCATGGAACGGAGCCACTACGAAGAAGTTCCGGGAGTTACGA
AGGAAGCTTCGGACTCATGGGTTGAGAACGGGAGTTGAACTCTATGAGGTCGAATCTCCCGTTGTTCCTCAGTAGCTCAG
TGGTAGAGCGGTCGGCTGTTAACTGATTGGTCGTAGGTTCGAATCCTACTTGGGGAGATTTGATTGATTCTTAATTTCAT
TAAAGAATGAAGAATTGAATTAAAGGGCTCGCTTTGACCGTTAGGGGTAGGTAACCCGTTCCCTGTCTTTGTTTCTATTG
CATTCTATCTCATCGTATCACATTCTGTTCTACGATATTTGAGAATCACCGTCAATACCTCGGCGTAGATCCGGGGTAAT
CCCTTTAGCCCCAAGGCTATTTACAACTAGCCAATTAAGAATTCTCAGATGATGTACTAGCAGTGCATCAAAGATGCAGT
CTCCCGATAGGCCACAATTAACGCGAGCAAACATATTAATGACGAGGAACGCATTTTTGCTATGCTAGTAATACTTGTAT
TTGCTCCGCTATTCTGCCCAAGCCTGGCTGAGGAAGAGTTACGGGGAGTAAAACATAAATATGCTGATTCCGACCGGGGT
TACTATATGTAATT-AAAACCCCTTCGCGATAAAATAAATAAAAAGAAAAAGTAAGGCCATTCCATTTCGACAAAAGACC
ATACCCAAGTTCAATAGCTTTGCATCCACTATCCCGATCATTATTTTCTTACCCCCAGAGGTAAAGGAAAGGTCCTTCCC
TTTTGGGCCGGTTGTGGGCGAGGAGGGATTCGAACCCCCGACACCGTGGTTCGTAGCCACGTGCTCTAATCCTCTGAGCT
ACAGGCCCCACCCCGTCTCCACTGGATCTGTTCCCGGGAGTACCCTCAAAAAGGAACCTCTCCTCAGCCA-----TTTCG
TTTCGGGTTAATAAGATGTGAAAGCGCGTTTCTCTCTATAAGAACAGTGCGTTCCGAGGTGTGAGGGGTGAGAGAAGAGA
TGTCATAATTCTAATTGGGGTTTTGAATAAGACGACCTTTGCATTTTTTATTTTTCTCTTTTTTATATTTTAAAAGTAAA
ATAAGAGGTGTTAAGCTTTTTATCATTCTGGCGTCGAGCTATTTTTCCGCAGGACCTCCCCTATAGTATCGTCACCGCAG
TAGAGTTTAACCACCAAGTTCGGGATGGATTGGTGTGGTTCCTCTACGCCTAGGACACCAGAATATCGAACCATGAACGA
AGAAAGGCATGAGAGAAAAGTATATTGGCTAGTGATTGTGAGGCCCCAATTCTTGACTGGAAGGGACACCAAAGGCCTCT
GCCCTTCCCTCCCTTGGATAGATAGGGAAGGGCAGAGCTTTTGGTATTTTCATGTTGTCAAACAGTTGAACAATGAAAAT
AGATGGCGAGTGCCTGATCGAATTGATCAGGTCGTGTAGGAACAAGGTTCAAATCTCTCGGTCTGTTAGGATGCCTCAGC
TGCATACATCACTGCACTTCCACTTGACACCTATCGTAATGATAAACGGCTCGTCTCGCCGTGACCTTATCTTGGATTCT
CAATACTTCTGTCGCTCCATCCCCGCAGGGGGGGCAGAGAACCCGTCGCTGTCTCGGCTGTGCTACCGGAGGCTCTGGGG
AAGTCGGAATAGGAGAGCACTCATCTTGGGGTGGGCTTACTACTTAGATGCTTTCAGCAGTTATCCGCTCCGCACTTGGC
TACCCAGCGTTTACCGTGGGCACGATAACTGGTACACCAGAGGTGCGTCCTTCCCGGTCCTCTCGTACTAGGGAAAGGTC
CTCTCAATGCTCTAACGCCCGCACCGGATATGGACCGAACTGTCTCACGACGTTCTGAACCCAGCTCACGTACCGCTTTA
ATGGGCGAACAGCCCAACCCTTGGAACATGCTACAGCCCCAGGTGGCGAAGAGCCGACATCGAGGTGCCAAACCTTCCCG
TCGATGTGAACTCTTGGGGAAGATCAGCCTGTTATCCCTAGAGTAACTTTTATCCGTTGAGCGACGGCCCTTCCACTCGG
CACCGTCGGATCACTAAGGCCGACTTTCGTCCCTGCTCGACGGGTGGGTCTTGCAGTCAAGCTCCCTTATGCCTTTGCAC
TCGAGGGCCAATCTCCGTCCGGCCCGAGGAAACCTTTGCACGCCTCCGTTACCTTTTGGGAGGCCTACGCCCCATAGAAA
CTGTCTACCTGAGACTGTCCCTTGGCCCGTAGGTCCTGACACAAGGTTAGAATTCTAGCTCTTCCAGAGTGGTATCTCAC
TGATGGCTCGGGCCCCCCCGTAAGGAGGCCTTCTCCGCCTTCCACCTAAGCTGCGCAGGAAAGGCCCAAAGCCAATCCCA
GGGAACAGTGAAGCTTCATAGGGTCTTTCTGTCCAGGTGCAGGTAGTCCGCATCTTCACAGACATGTCTATTTCACCGAG
CCTCTCTCCGAGACAGTGCCCAGATCGTTACGCCTTTCGTGCGGGTCGGAACTTACCCGACAAGGAATTTCGCTACCTTA
GGACCGTTATAGTTACGGCCGCCGTTCACCGGGGCTTCGGTCGCCGGCTCCTCTGTCATCAGGTCACCAACTTCCTTGAC
CTTCCGGCACTGGGCAGGCGTCAGCCCCCATACATGGTCTTACGACTTTGCGGAGACCTGTGTTTTTGGTAAACAGTCGC
CCGGGCCTGGTCACTGCGACCCCCTTTGTGAGGAGGCACCCCTTCTCCCGAAGTTACGGGGCTATTTTGCCGAGTTCCTT
AGAGAGAGTTGTCTCGCGCCCCTAGGTATTCTCTACCTACCCACCTGTGTCGGTTTCGGGTACAGGTACCCTTTTGTTGA
AGGTCGTTCGAGCTTTTCCTGGGAGTATGGCATGGATTACTTCAGCGCCGTAGCGCCTCGTACTCGGACATTGGCTCGAG
GCATTTCCTCTACCCCTTCTTACCCTGAAAAAACAAGGTCACCTTGCGTCCTTGAACCGATAACCATCTTTCGGCTAACC
TAGCCTCCTCCGTCCCTCGGGACCAACAAGGGGTAGTACAGGAATATTCACCTGTTGTCCATCGACTACGCCTTTCGGCC
TGATCTTAGGCCCTGACTCACCCTCCGTGGACGAACCTTGCGGAGGAACCCTTAGGTTTTCGGGGCATTGGATTCTCACC
AATGTTTGCGTTACTCAAGCCGACATTCTCGCTTCCGCTTCGTCCACACCTGCTTGCGCGGGCGCTTCCCTCTAAGGCGG
AACGCTCCCCTACCGATGCATTTTGACATCCCACAGCTTCGGCAGATCGCTTAGCCCCGTTCATCTTCGGCGCAAGAGCG
CTCGATCAGTGAGCTATTACGCACTCTTTCAAGGGTGGCTGCTTCTAGGCAAACCTCCTGGCTGTCTCTGCACCCCTACC
TCCTTTATCACTGAGCGGTCATTTAGGGGCCTTAGCTGGTGATTCGGGCTGTTTCCCTCTCGACGATGAAGCTTATCCCC
CATCGTCTCACTGGCCGACCTTGGCCCCTGTAATTTTGGGGTCATATCTAGTATTCAGAGTTTGCCTCGATTTGGTACCG
CTCTCGCGGCCCGCACCGAAACAGTGCTTTACCCCTAGATGTCCAGTCAACTGCTGCGCCTCAACGCATTTCGGGGAGAA
CCAGCTAGCTCTGGGTTCGAGTGGCATTTCACCCCTAACCACAACTCATCCGCTGATTCTTCAACATCAGTCGGTTCGGA
CCTCCACTTAGTTTCACCCAAGCTTCATCCTGGTCATGGATAGATCACCCAGGTTCGGGTCCATAAGCAGTGACAATCGC
CCTATGAAGACTCGCTTTCGCTACGGCTCCGGTGGGTTCCCTTAACCAAGCCACTGCCTATGAGTCGCCGGCTCATTCTT
CAACAGGCACGCGGTCAGAGATCACATTCTCCTCCCACTGCTTGGGAGCTCACGGTTTCATGTTCTATTTCACTCCCCGA
TGGGGGTTCTTTTCACCTTTCCCTCACGGTACTACTTCGCTATCGGTCACCCAGGAGTATTTAGCCTTGCAAGGTGGTCC
TTGCTGATTCACACGGGATTCCACGTGCCCCATGCTACTCGGGTCAGAGCGTACGCTAGTGATGCTTTCGGCTACTGGAC
TCTCGCCATCTAGGGTGCAGCACTCCACTGCTTCGCCTAGCAGCACGACGCTTGTATTGCTCTCCCACAACCCCGTTTTC
ACGGTTTAGGCTGCTCCCATTTCGCTCGCCGCTACTACGGGAATCGCTTTTGCTTTCTTTTCCTCTGGCTACTAAGATGT
TTCAGTTCGCCAGGTTGTCTCTTGCCTGCCCATGGATTCAGCAGCAGTTCGAAAGGTTGACCTATTCGGGAATCTCCGGA
TCTATGCTTATTTTCAACTCCCCGAAGCATTTCGTCGCTTGCTACGCCCTTCTTCGTCTCTGGGTGCCTAGGTATCCACC
GTAAGCCTTTCCTCGTTTGAACCTCGCCATTAATGTTAAGGCTATGCCATCCTAAGGTGCTGCTAAATGGAAGGATCTTA
TCAACGTCCATGAATGAGAAATCATAGATCGAACTGCCGAATTGGAAAAATTGGGTGTTATCATAGTATCAGCTAAGTTC
ACGGGCTGGAGATAAGCGGACTCGAACCGCTGACATCCGCCGCAGGGTAAACCACTGCCTCTCAGGCCTCCCCGGCCGAT
TCTACCATAGAGGCCGACGATAGACAATAACTCCCCCCCGAACACAGCTTACAACTTTCATCGTACTGTGCTCTCCAAAG
AGCAACTCTTC--------TCAAAAGGTGCTGAGTTGGAATCCCATTCCTTCATTCTAAGGATTCTTGTCTTGTGGTTCC
GGAGAATCCAGCTACAGGAGAACCAGGAACAGAGAGCTCTCTCCCTTTTTCCGCCCGACTCTTTGGTCTTAAGAATGCTG
GTTTTATTTTAAGAACGAGTGATTGCCCTTCTCCGACCCTTACTGCCCAACCGGAGAGCGGACAGCTAATGCGTTCCACT
TATTGAACAGGGTCTATGGCCGGTCCGTGACCCCTGGATGCCGAAGGCGTCCTTGGGGCGATCTCGTAGTTCCTACGGGG
TGGAGACGATGGGGTCGGTCCATGGATTTTCCTTCCTTTTGCCACATTTCGCTCAAAGCAAAGGGTTGAAGGGAGATAGT
GCATCAAGCTATTCGCAAGGGCCAACTTGATCCTCTTCCCCAGGGATCCCAGATGATGGAACCCTAGGAGAGCCGCCGAC
TCCAACAATCGTCCATGTACGATCCATACTAGATCTGACCAACCACCCATCCTACCTCCTCTACGTTCTTGACAGCCCAT
CTTTTTGTCTCAGTAGAGTCTTTCAGTGGCATGTTTCGGTCCTCTTCCCCATTACTTAGAAAAAGTGAGCCACCGGTTCA
GGTACAAGATACTATCATTACCGCCTGGACAATTAGACATCCAACCCGTAATCGCAACGACCCAATTGCAAGAGCGGAGC
TCTACCAACTGAGCTATATCCCCCCGAGCCAAGTGGAGTATGCATGAAAGAGTCAGATGCTTCTTCTATTCTTTTCCCTG
GCGCAGCTGGGCCATCCTGGACTTGAACCAGAGACCTCGCCCGTGAAGTAAATCATCGCACCTACGATCCAACCAATTGG
GAGAGAATCAATAGATTCTTTTTCGGGAGCGATTCATCCTTCCCGAACGCAGCATACAACTCTCCATTGTACTGCGCTCT
TCAAGTGTGCTTGTTCCCCCTTCTCCCTTACCATGGCAAGTCTTTGTGAAATAACTCCGATGGGAAGAAAAAAGAAGGCG
TTAAAAGACCTCCTGGCCCAACCCTAGACACTCTAAGATCCTTTTTCAAACCTGCTCCCATTTCGAGTCAAGAGATAGAT
AAATAGACACATCCCATTGCACTGATCGGGGGGCGCTCGTAGTGACTGAGGGGGTCGAAGACCAAGAAGTGAGTTATTTA
TACCAAGCATTCTTCTTATGGCTAGATCCAATCTCCTGGTCCCTGCGGAAAGGAAAAAGAATTTCACGTTCTTCCCTTCG
GGAAGGGGGGATTAGGGAAATCCTATTGATTGCTGCTTTCTCCAGACCTCCGGGAAAAGCATGAAAAAAAAAAGGCTCGA
ATGGTACGATCCCTCCGTCACCCCAGAATGAAAGGGGTGATCTCGTAGTTCTTGGTCTGTGAAGATGCGTTGTTAGGTGC
TCCATTTTCCCATTGAGGCCGAACCTAAACCTGTGCTCGAGAGATAGCTGTCCATACACTGATAAGGGATGTATGGATTC
TCGAGAAGAGAGGAGCCGCGGTGGTCCCCCCCGGACCGCCCGGATCCCACGAGTGAATAGAAAGTTAGATCTACATTGGA
TCTCACCTGAATCGCCCCATCTATCCTCCTGAGGAGAAGTTTGGTTTCAAACTCCGATTCGAACAGGAGGAGTACGCCAT
GCTAATGTGCCTTGGATGATCCACATCTCCGGGTCAGGCGCTGATGAGCACATTGAACTATCCATGTGGCTGAGAGCCCT
CACAGCCCAGGCACAACGACGCAATTATCAGGGGCGCGCTCTACCACTGAGCTAATAGCCCCTCGTGCGGGCCTCCCACT
GGGAGGCCTGCTATGCCAAAAGCGAGAGAAACCCCATCCCTCTCTTTCCTTTTTGCGCCCCATGTCCCTCCCGTGTGGCG
ACATGGGGACGTAAAAAGTGGGATCCTATCAACTTGTTCCGACCTAGGATAATAAGCTCATGAGCTTGGTCTTACTTCAC
CGTCGAGAAACGAAAGAAGACTTCAATATCCAAGCTTAGCTCAGACGTAGCTCGCTTCTTTTTGGGTGTGAAGCAGTGTC
AAACCAAAATACTCAACAAGCATAAGCATTAGCTCTCCCTGAAAAGGAGGTGATCCAGCCGCACCTTCCAGTACGGCTAC
CTTGTTACGACTTCACTCCAGTCACTAGCCCCGCCTTCGGCATCCCCCTCCTTGTGGTTAAGGTAACGACTTCGGGCATG
GCCAGCTCCCATAGTGTGACGGGCGGTGTGTACAAGGCCCGGGAACGAATTCACCGCCGTATGGCTGACCGGCGATTACT
AGCGATTCCGGCTTCATGCAGGCGAGTTGCAGCCTGCAATCCGAACTGAGGACGGGTTTTTGGAGTTAGCTCACCCTCGC
GGGATCGCGACCCTTTGTCCCGTCCATTGTAGCACGTGTGTCGCCCAGGGCATAAGGGGCATGATGACTTGACGTCATCC
TCACCTTCCTCCGGCTTATCACCGGCAGTTTGTTCAGGGTTCCACACTCAATGGTGGCAACTAAACACGAGGGTTGCGCT
CGTTGCGGGACTTAACCCAACACCTTACGGCACGAGCTGACGACAGCCATGCACCACCTGTGTCCGCGTTCCCGAGGGCA
CCCCTCTCTTTCAAGAGGATTCGCGGCATGTCAAGCCCTGGTAAGGTTCTTCGCTTCGCATCGAATTAAACCACATGCTC
CACCGCTTGTGCGGGCCCCCGTCAATTCCTTTGAGTTTCATTCTTGCGAACGTACTCCCCAGGCGGGATACTTAACGCGT
TAGCTACAGCACTGCACGGGTCGATACGCACAGCGCCTAGTATCCATCGTTTACGGCTAGGACTACTGGGGTATCTAATC
CCATTTGCTCCCCTAGCTTTCGTCTCTCAGTGTCAGTGTCGGCCCAGCAGAGTGCTTTCGCCGTTGGTGTTCTTCCCGAT
CTCTACGCATTTCACCGCTCCACCGGAAATTCCCTCTGCCCCTACCGTACTCCAGCTTGGTAGTTTCCACCGCCTGTCCA
GGGTTGAGCCCTGGGATTTGACGGCGGACTTGAAAAGCCACCTACAGACGCTTTACGCCCAATCATTCCGGATAACGCTT
GCATCCTCTGTCTTACCGCGGCTGCTGGCACAGAGTTAGCCGATGCTTATTCCTCAGATACCGTCATTGCTTCTTCTCCG
AGAAAAGAAGTTCATGACCCGTGGGCCTTCTACCTCCACGCGGCATTGCTCCGTCAGGCTTTCGCCCATTGCGGAAAATT
CCCCACTGCTGCCTCCCGTAGGAGTCTGGGCCGTGTCTCAGTCCCAGTGTGGCTGATCATCCTCTCGGACCAGCTACTGA
TCATCGCCTTGGTAAGCTATTGCCTCACCAACTAGCTAATCAGACGCGAGCCCCTCCTCGGGCGGATTCCTCCTTTTGCT
CCTCAGCCTACGGGGTATTAGCAACCGTTTCCAGTTGTTGTTCCCCTCCCAAGGGCAGGTTCTTACGCGTTACTCACCCG
TCCGCCACTGGAAACACCACTTCCCGTCCGACTTGCATGTGTTAAGCATGCCGCTAGCGTTCATCCTGAGCCAGGATCGA
ACTCTCCATGAGATTCATAGTTGCATTACTTATAGCTTCCTTGTTCGTAGACAAAGCGGATTCGGAATTTCTTTCATTCC
AAGCATAACTTGGACCCATGCGCTTCATATTAGCCTGGAGTTCGCTCCCAGCAATATAGCCATCCCTACCCTATCACGTC
AATCCCACAAGCCTCTTATCCATTCTCGTTCGATCGCTGCGGGGGAGCAAGTCAAAATAGAAAAACTCACATTGGGTTTA
GGGATAATCAGGCTCGAACTGATGACTTCCACCACGTCAAGGTGACACTCTACCGCTGAGTTATATCCCTTCCCGGCCCC
ATCGAGAAATAGAACTAACTAATCCTAAGGCAAAGGGTCGAGAAACTCAACGCTACTATTCCTGAACAACTTGGAGCCGG
GCCTTCTTTTCGCACTATTATGGATAGTAAAATAATGGGAAAAATTGAATTCAATTGTCAACTGCTCCTATCGGAAATTG
GATTGACTACGGATTCGAGCCATAGCACATGGTTTCATAAAATCCGTACGATTTTCCCGATCTAAATCGAGCAGGTTTTC
CATGAAGAAGA-TTTTTTTCAGCATGTTCTATTCGATACTGGTAGGAGAAGAACCCGACTCGGTATTGTTAAAAAAAGAG
GGGAAGCAGAACAAGTCAAGATGATATGGATCACCCCTTCTTCTTGCGCCAAAGATCTTACCATTTCCGAAGGAACTAGA
GCTACATTTCTTTTCAATTTCCATTCCAGAGTTTCTATGTGTTTCCACGCCATTTCATTTTTCGAGGTCTC--AAAAAAA
AAGAAATGGACAAATTCCTTTTCTTAGGAACACATACAAGAAAAAGGATAATGGTAACCTCACCATTAACTACTTCATTT
TCATTTATTAATTTCATAGTAATAGAAATACATGTCCTACCGAGACAGAATTTGTAACTTGCTATCCTCTTGCCTAGCAG
GCAAAGATTTACCTCTGCGGAAAGACTGATTCATTCGGATCAACATGAGGGTCCAACTCCATTGCATTGCCAGAATCCAT
GTTGTATATTTGAAGCAGTTGACCCTCTTGCTTCTCTCATGGTACAACCCCCTTCCCGCTGAGCCACCTTTCTCCTCGGT
CCACAGAGACAAAATGTAGGACTAGTGCCAACAGTTCATCACGTAAGAAGGGACTCACCGAGCCGGGATCACTAACTAAT
ACTAATATAATAGAAAAGAACTGTCTTTTCTATATACTTTCCCCGATTCCGTTGCTACCGCGGGCCTTACGCAATCGATC
GGATCATATAGATATCCCTTCAACACAACATAGGTCATCGAAAGGATCTCGGACGACTCACCAAAGCACGAAAGCCAGGA
TCTTTCAGAAAATGGATTCCTATTTGAAGAGTGCATAACCGCATGGATAAGCTCACACTAACCCGTCAATTTTGGATCCA
ATTCGGTTTTTTCCTTGGGAGGGATCGGGAAGGAATTGGAATGTCATAATATCGATTCATACAGAAGAAAAGGTTCTCTA
TTGATTCAAACGCTGTACCTATGGGATAGGGATAGAGGAAGAGGAAAAAACCGCAGATTTCACATAGTACTTTTGATCGA
AAAATCAATCTGATTTATTTCGTACCCCTCGCTCGATGAGAAAATGGGTCAGATTCTACAGGATCAACAAACCTATGGGA
CTTAAGGAATGATGGAAATGATGGAAGGGAATAAAAAGAAAAGAGAGGGAAAGAAAATCGAAATGAAATAAAGAATAAAA
CAAAAAAAATAAGTAGAAAATAGAAGAGCCCAGATTCCAAATGAACAAATTCAAACCCGAAAAGGATCTTTCTGATTCTC
AAAGAATGAGGGGCAAAGGGATTGATCGAGAAAGATCTCTTGTTCTTATTTTATTAGATTAGAAGATCGTGATTTGATCC
GCATATGTTTGGTAAAAAGAATAATCTTCTCCTTTGATCATAAATGGAAAGTGTTCAATTGGAACATGAAAACGTGAATG
AATTGGTCTTAGTTACTCTTCGGGGCAGGGTGGAAGAAGGGAAGAGATTCTCGAACGAAGAAAAGGATCCAATTACTTCG
AAAGAATTGAACGAGGAGCCGTATGAGGTGAAAATCTCATGTACGGTTCTGTAGAGTGACAGTAAGGGTGACTTATCTGT
CAACTTTTCCACTATCACCCCCAAAAAACCAAACTCTGCCTTACGTAAAGTTGCCAGAGTACGATTAACCTCTGGATTTG
AAATCACTGCTTATATACCTGGTATTGGCCACAATTCACAAGAACATTCTGTAGTATTAGTAAGAGGAGGAAGGGTTAAG
GATTTACCCGGTGTGAGATATCACATTGTTCGAGGAACCCTAGATGCTGTCGGAGTAAAGGATCGTCAACAAGGGCGTTC
TAGTGCGTTGTAGATTCTTATCCAAGACTTGTATCATTTGATGATACCATGTGAATCGCTAGAAACATGTGAAGTGTATG
GCTAACCCAATAACGAAAGTTTCGTAAGGGGACTCGAGCAGGCTACCATGAGACAAAAGATCTTCTTTCTAAAAGAGATT
CGATTCGGAACTATTATATGTCCAAGGTCCAATATTGAAATCATTTCAGAGGTTTTCCCTTACTTTGTCCGTGTCAACAA
ACAATTCGAAATACCTCGACTTTTTCAGAACAGGTCCGAGTCAAATAGCAATGATTCGAAGCACTTCTTTTTACATTACA
CTATTTCGGAAACCCAAGGACTCGATCGTATGGATATGTAAAATACAGGATTTCCAATCCTAGCAGTAAAAGGAGGGGAA
CGGATACTCAATTTAAAGTGAGTAAACAGAATTCCATACTCGATCTCATAGATACATATGGAATTCTGTGGAAAGCCGTA
TTCGATGAAAGTCGTATGTACGGCTTGGAGGGAGATCTTTCATATCTTTCGAGATCCACCTTACAATATGGGGTCAAAAA
GCCAAAATAAGTGATTCGTTTTTAGCCCTTATAAAAAGAAAACTGATTTTTAAACCTCTTTCACACTCATGTCACGTCGA
GGTACTGCAGAAGAAAAAACTGCAAAATCCGATCCAATTTATCGTAATCGATTAGTTAACATGTTGGTTAACCGTATTCT
GAAACACGGAAAAAAATCATTGGCTTATCAAATTATCTATCGAGCCGTGAAAAAGATTCAACAAAAGACAGAAACAAATC
CACTATCTGTTTTACGTCAAGCAATACGTGGAGTAACTCCCGATATAGCAGTAAAAGCAAGACGTGTAGGCGGATCGACT
CATCAAGTTCCTATTGAAATAGGATCCACACAAGGAAAAGCGCTTGCCATTCGTTGGTTATTAGGGGCATCCCGAAAACG
CCCGGGTCGAAATATGGCTTTCAAATTAAGTTCCGAATTAGTAGATGCTGCCAAAGGGAGTGGCGATGCCATACGCAAAA
AGGAAGAGACTCATAGAATGGCAGAGGCAAATAGAGCTTTTGCACATTTTCGTTAATCCACGAACAGGATCTATATAGAC
ACATAGATCCATGGATCCATACATCTCGATCGGAGAAGAATCAATAGAAAAAGAAAGATGAAACATAAATCATGGATCAA
CTAAACCCTCTCGAGGGCTTGCTTAAGAAAGAGGAATCTTATGGAAATATCATGGAATAAGGTTTGATCCTATTCATGGG
GATTCCGTAAATATCCCATTCAAAAAATAGAAAGTTCGAAACAATTGGGACTTTTTCGGAGATTGGATGCAGTTACTAAT
TCATGATCTGGCATGTACAGAATGAAAACTTCATTCTCGATTCTACGAGAATTTTTATGAAAGCGTTTCATTTGCTTCTC
TTCCATGGAAGTTTCATTTTCCCAGAATGTATCCTAATTTTTGGCCTAATTCTTCTTCTGATGATCGATTCAACCTCTGA
TCAAAAAGATAGACCTTGGTTCTATTTCATCTCTTCAACAAGTTTAGTAATGAGCATAACGGCCCTATTGTTCCGATGGA
AAGAAGAACCTATAATTAGCTTTTCGGGAAATTTCCAAACGAACAATTTCAACGAAATCTTTCAATTTCTTATTTTACTA
TGTTCAACTCTATGTATTCCTCTATCCGTAGAGTACATTGAATGTACAGAAATGGCTATAACAGAGTTTCTGTTATTCGT
ATTAACAGCTACTCTAGGAGGAATGTTTTTATGTGGTGCTAACGATTTAATAACTATCTTTGTAGCTCCAGAATGTTTCA
GTTTATGTTCCTACCTATTATCTGGATATACCAAGAGAGATGTACGGTCTAATGAGGCTACTACGAAATATTTACTCATG
GGTGGGGCAAGCTCTTCTATTCTGGTTCATGGTTTCTCTTGGCTATATGGTTCATCTGGGGGGGAGATCGAGCTTCAAGA
AATAGTGAATGGTCTTATCAATACACAAATGTATAACTCCCCAGGAATTTCAATTGCGCTTATATCCACCACTGTAGGAA
TTGGGTTCAAGCTTTCCCCAGCCCCTTTTCATCAATGGACTCCTGACGTATACGAAGGAGTGCGGTTCGCTCGACAAATT
CCTACCTCTATATCTATCTCTGAGATGTTTGGATTTTTCAAAACTCCATAGACATGCAGAAGAGAAATGCTATCCCCACT
CGGACCAAGACATAACTTTTACCAAAAGTTTTTTGTGATCTTTTTGTTCAAATAACAATTAAGGTGAAGCAGGGTCAGGA
ACAACGAATCTCTTTATGATAAACAGATCCATTTTGCAAGTTCGTTATTACGGGTAGTTCCTACAAAGGATCGGACTAAT
GACGTATACAATACTTGAATTATCGATGTAGATGCTACATAGTTGGTTCTCATCCTTCAGAGACTACGAGTGTAATAGGG
GCATCCGTTGACAAAAGGATCACCCTAAGATGATCATCTCATGGCTATTGAGAACGAATCAAATCAGATGGTTCTATTTC
TCAATCTTTCTGACTTGCTCCTACGGAACCAAGGTCGAAAGATTGAGAAAGTCAGTCATTCACAACCACTGATGAAGGAT
TCCTCGAAAAGTTAAGGATTAGGAATCCTTTTTAGAAATCGAATGGATTCGGTCTTATACATACGCGAGGAAGGTAATCA
AAAAAGAAAGAAGATGAGTTCTTCTTTCTTTTATCACTTAGGAGCCGTGCGAGATGAAAGTCTCATGCACGGTTTTGAAT
GAGAGAAAGAAGTGAGGAATCCTCTTTTCGACTCTGACTCTCCCACTCCAGTCGTTGCTTTTCTTTCTGTTACTTCGAAA
GTAGCTGCTTCAGCTTCAGCCACGCGAATTTTCGATATTCCTTTTTATTTCTCATCAAACGAATGGCATCTTCTTTTGGA
AATCCTAGCTATTCTTAGCATGATATTGGGGAATCTCATTGCTATTACTCAAACAAGCATGAAACGTATGCTTGCATATT
CGTCCATCGGTCAAATCGGATATGTAATTATTGGAATAATTGTTGGAGACTCAAATGATGGATATGCAAGCATGATAACT
TATATGCTGTTCTATATCTCCATGAATCTAGGAACTTTTGCTCGCATTGTATCATTTGGTCTACGTACTGGAACTGATAA
CATTCGAGATTATGCAGGATTATACACGAAAGATCCTTTTTTGGCTCTCTCTTCAGCCCTATGTCTCTTATCCCTAGGAG
GTCTTCCTCCACTAGCAGGTTTTTTCGGAAAACTCCATCTATTCTGGTGTGGATGGCAGGCAGGCCTATATTTCTTGGTT
TCAATAGGACTCCTTACGAGCGTTGTTTCCATCTACTATTATCTAAAAATAATCAAGTTATTAATGACTGGACGAAACCA
AGAAATAACCCCTCACGTGCGAAATTATAGAAGATCTCCTTTAAGATCAAACAATTCCATCGAATGGAGTATGACTGTAT
GTGTGATAGCATCTACTATACCAGGAATATCAATGAACCCAATTCTTGCAATTGCTCAGGATACCCTCTTTTAGCTTCTA
GGCCTATCAAGATCCCTCTTACTAACTGGAATAAAAGAATTTAGTAGAGCTGTTCCGCCCAAAATGGGCTGGGGTTATGA
ACTTATAATCATGGAATCGACTCGATCATCAGATTATAAGTTCATTCCATACCGGACCAGACCGGAATAAGGTTATGTAC
ATTCTTATTATGAGAAGGGGTCATTTGAGCGTATGTAAATAGATACTATGTTTCCATATGGATCCCTATGTCGTTACATT
CTATTTAGGATTAGGAATAGGCGTAATCGGACCTGCTTTTGACATATCTATCGTTATTTGGGTACCATATTCACTTCTTT
GGGCTTCTATTGAATCGAGAAATAGGTTTGATTGTACATCTTTTTGATATATAGGGTATCCTACGGATAATTCAAATCGA
AGCAATTTGATGTCTGACTTGGGCCCATATGACATGACCGATCGATAGAAATACTCCAACACTCCATCCACCTTTGTCAT
ATATTCCATATATCACACTAGATAGATATCATATTCATGGAATACGATTCACTTTCAAGATGCCTTGATGGTGAAATGGT
AGACACGCGAGACTCAAAATCTCGTGCTAAAGAGCGTGGAGGTTCGAGTCCTCTTCAAGGCATAATATTGAGAATGCTCA
TTGAATGAGCAATTCAATAACAGATTTCGGATCTAATCAATATTGATATACCGAGTATCTTATCTGTTGATACGAAGTAT
TCCGGCGATCCCCACGATCCGAGTCCGAGCTGTTGGAATAGGTTCGGCAGCAGATCACGAAATCTTGGCGATCTTCTCTA
TCTAATGAATGAGGAGTCCGTTTGGAAATCGTCCGCCCCGCGCCACCCCCCGAGTATATGATTCAACAGGAATCACACAG
GGGTAGATTGATAGAAACCTCTAGTAAAATACCCACCAGTACCCGTAACCCAGCGGATAAAGTACATTACATAGTCCGTT
TTAGGGATTGGCGACTTACTCATTCAGTGACTTTGGCACTGGACGTTCCCAAAATGGGTACTATCGGGTCGGGTGAATTA
GAGAATAGACAGACGCCTGTTGGCATTCCAGCCTTCCTTCTCCTTTCAGGGCCTATCCGAAAGAGAATCCAGTACCTCTT
GGTCGTGAATATCTGAATAGGATGAACCGCCTACATGGATATCTTTGCTTCGGAACAAAACAATTCAAATTAGGCTCGGT
CAACCGGAATATGTATTATCCATATGGGAGATCTTCCAATTGAGAAGATCCATCGACCTGAGACGAAGAGAAAGGTCTAT
CTATTTTCTTTAGTTAAACCAATGATTCGTTATTGGAGCAGATAGCAACAACCATTTCATCGGACATGCGTATTTTTGAT
TTTCCGACGGATTTCCAT-GTTTCATTAATGGAAATTGTTTGATGTAGTGAGTAATAGGCTCTGGTTGTTCACCGTTCAA
GAATTCTTGTTTAGGCAGTTCATATCATCCATACATAGTGTTTTAATCTAAGATTTCAATTCTTCCATGCTTCAGCAGTA
GCATATTGTTCCATGGAGCTAAGGTCCAAAATATGGAATAAACAAGTGTTTCCACGACTCTACCACCCGGCCAATTCTGT
TCCACTTAATCCCTTTTTCATGGCCACATATCTTTACGGCTAAGGAATGGGAAATCTTTCTCCTGTTACATGAATCAAAT
GTTTCATTTCATCCGGGAAAAGCCATCTCTTTCTCAACAATGTCTTTGTCATTTGATCCAATAGCGTTCTGTTAGATAGG
AAGAGATTTGATAAATACTGATAACTCTCGGATGGAGTATTAGAACGGAAAGATCCATTAGATAATGAACTATTGGTTCT
AAGCCATCTCTGGCGATGAATCAACAATTCGAAGTGCTTTTCTTGCGTATTCTTGATGAACCAGCGTTTATATATAGATG
TAGGAGGATTTGTTTGGGAAGTAATAAGCCCCTTTGACATCTCTTGATCTGCAAAGAATTCTCGACGTGAAAACACAGAG
ACAAAGGGCTGATCTTTGAATAGGAAAAAGAATGGATCCGCAGGGTCCCAAATGAATTGGCTTATTCGAAAAAAGCCTTG
TTCTTTGGAAGATCTATCTCGTGTCTGGTACTGCATGGTTCCACTCTGCAAGAACTCCGAATCATT---------CTCAT
CCTCTTTATGATAAATGATCCGCTTGCCCCGAAATGACCCGGCCCAATAGGGAAATCCCAATTCAGTGGGCCTTTCGATA
CAATCAAATAGATTGCCACAAGGGCGCCATATTCTAGGAGCCCAAACTATGTGATTGAATAAATCCTCCTCTATCTGTTG
CGGGTCGAGGGCCCCTTCCCCTTCTTCAAACTCCGATTCGTATTTTTCATAGAAAAATCTCTGATCAACGATAGAAAAAG
ATCCATTTTGCATCATATCTAACGGATTCCTTGGTTCGGACCGAAGAAGTAATGTCACTCGATTATTATCAAACTGACTG
CAATCTTTTTCTGTCCGTGAGGATCCCGCCAGAGCGCCTTCTACTTCTAATAGGCCATGAACTAGATCAGAATCATTCTC
AACGAATCCATAAGAAGTGATCCCATTTTTTTCACCGGATCCGGGTGAAGACCAAAGATCTTGAGCGACCGATCCGGCAG
AACAACTCAAAAGATAAAGAAGTATCGTTAATTTCTTCATGCTCGTTCCAAGTTCGAAGTACCATTTGTACAAATAAGAA
TCTCCTTCCTTACATGATTTCTTCTTCATATAGATAGATATAGGATCTATGGGGCAATTACTTAAAAGTACATTTTGTGC
AACAGCCCTTCCTATCTGATAGAAAAGGATCCCATGATCCTGAACCGATCTTACCTGGGATCGCAAATCCCAAGTTTGTC
TATGAAGAGCTGATCTAATTGTATTAGTTTCTATAATTGATTTCTTCTGTGTAATACTAATTGATAGGGCCTCATTGATA
AGTGCTACAAGATCTCGTGCATTGGAACCCATGGTTATGGACCCGAATCCGTTAGTATGGAACATTTTCTTTTTCAAGTG
AAATCCCCTAGTATATGAAAGAATGAAAAAGTGCTTTCGTTGTTGTGGAATAAGAAGCCTTCGTATCTTAATGCATGTAT
TTAATTTATTCGGAGCTATTAGAGCGGGATCCACTTTTTGGGGAATATGAGTCGAAGCAATAACAAGAATATTTCTAGTG
GAACATCTTTCACAATCCCTGGAGAGATAGTTCTCTAATAGACCGAGGGATAAGTAATTCGACTCATTCACATACAGATC
ATGAATGTTTGGAATCCATATTATGCAAGGAGACATTGCTTTTGCTAATTCGAATTGAAGGGTGATATCAAATCGGTCTA
TTTTCGGCGTCATATACATAGTTAGCACATTCGTCATAGTTAGCAGCTCCGTATCAAGGTCATCATCAATATCGTCACTA
TCATCAATATGGATATCGTCATTATCATCAATATCGATATCATCAATAAGATAACCTTTAGGCTTGTCATCCAGGAACTT
GTTCGGAAATACCGTAATGAAAGGAACATAGGAGTTTGTCGCTAGGTATTTGACCAAACAGGACCGTCCAGTTCCTATAG
AACCTATCACTAAAATACCCCTAGAAGGGGAGAGGGCTAAGCGGAGCGAAAAGGGTTTTCCATGAGATGGGAAATGAAAA
CTATTAGCCCCACACGAGGTTTGTGAATAAGTGATTGTCTGATAATGAGCAAGGAATATCCGTCTTTCCGCTAAACAGGA
TCTATTGAACTCATAATTCATTAGATACTTTTTCTGAATGTCAACTAAGTATCGTAAGTAAATTGATCCCGGTTGTTCAA
TCATTCGATAACCAGAGTCATTCTTTGATAAAGGATCACTATGAGTCAGACTCAATAGAATTTGATCAATCCTTTTTTCT
GTCATTAAGGTGGAGAACTGAACCAAGAATTCTCTTTCTTCATCATCAATCGAATCACTGTTCGCGACCCAGGATTCGAT
TTTATCATCAATCCAATCACCGTTCACGTTTTTTCTTTTTCTTATCAATGAATAGATCTCTTTACTTGTACGACTTAGAT
GTCTCGTATTTCTCGAAAAAGTGATTCGATTGATGGGATTTGGTATGATACTTATGAGATCGATGAGATTGATATTCAAA
TATTTCTTCTTAGAACGTATTGATTTGACCCCATAAGCGGGACCACCACCCAATAGCATGTTGCCACCAGAAGCAGAACC
CCGTATTTCTTCCAGAGAATCTCCTAATTGTTCCAGAGCAACTAGAAAGAGATTCTTTAACCAGAAAGAATTCAGTTCAG
ATGTAGGATACCTATCCAGAAGTTTTCGCAACTCAATCATGTATGATGGAATCATCAAAGATTTGATCTTTTCTAACTCT
GTCTGTAACTCACTAGAGGCTCGGGAAACAAAGAGAAGATGGATACGAACAAGATATCCAGCAACAAGAAGAAGGAAAAG
GATTGAATAGAGGAACTCCCGAGCATTTCTTGATCTCAGATGTGCCCATATCAATGGAACGGGTGACTCATTATTTCGAT
GAATCATTTCTTCGGACAGAAGAAGATTCTGTAAACACTTATTCGAAATCTCACTTATCAGAGTCCATTGTGGAAGAATC
TTCTGAGGAATTGGCCATGATATATCTGATCCATACATAATATCATGAAAAATGGATACAAATTTTGGACTGCTACTTAG
TATCGGCAATGGGTCTGAAAAAGTATCTAAAAGGGTGAAATTTAGATATTTGCACCCTGTCGAAGTAAGGAACCATGGCA
TATATGTTTGGAACAGATTCCATTTTGAGAGATTTGAAAAAGCACTATCTCGTTGAAAGGTTCCATACATCTGCCCTTTC
TCAACGTATTTCTTTAGACAAAGACTCCGTTTTTTCCTCTTTCCGGATGGTAAATATTTCTCAGAACATGGAGTGTGAAT
CAAACCCATGTTTGAATTGAAACTGAGATACTGATGCAAGTTCTTCCTTTCTGAATCAGATAGATTCATATCTGAAAGAG
GCTGACAATAAGTTCTTTCAAAATTGACTATTTGTTCCTCTCTTAGAGGTGTTGCAGAAATGTCTGCGATCGAATAAATA
GCTCTACGAACGAATGGATCGAATCGAATTGGAAAATGGAAAGATTTGTACAAGTTATACGTTTCATCACCACTTTGTAG
AAAATCGTTAGGTATGAATATGTCAGATACCTGTGACTCGATTGGTGAAATAGTCTCTCTCTCCAAAAAAATATGTTTTT
TTTTACCGGCGCACAAAGAAAATATTTTGTTGCGAATGAACAAGATATTGAGGAATTGTCCATATGTAAGATCATCATTA
TGGATACGGGTCTTTTCCACAGAAAAGGGGAATCCTTTGTTACAATAGAACCAGAAGTGATGTGGATCATTCAAGAATCG
AAGTCGATTTGCTTTATAAAAAGAGGATATCAATGAACTTCTATGAAATGGTTTCACGGGATTCAGCCAATTGTCTCGAT
CGTGGGATATCATTGAGAAATAGGAATCCGTGTTATCAAAGGATTTCCCGCGATTATTTCTAGTATGGAATGAGTCAATC
ATCCACTTTGGTATCTTTTTGAACAAAAATGGTAATATTGTTCCTCCGTTGATCAAGAATTTGGGTCTTTGGGAAGTATC
ATGATCATCCAATAAGAAGGGTTTCAATTTATTCAAATGAACGATTTGAACACCTATTGATTCTAACAACTGATTGCAGG
GTTGATCATTCGGACCTTTCAATTCATAGATGTGGATCTCGGACCTATGAATGGGGGTATTCCCGATACTCACAAAGAAA
AAGGGAAGTGACTTGGACAAAAAGAGAAGTGACTTGGACAAAAAGAGAAGTAACTTGGACAAAAAGAGAAGTGACTTGGA
CAAAAAGAAACGAAGTGACTTAGACAAATCTTGTTTATCGATAGCCTCGGACCAATCAATCGAATATTGATTAATACGTA
ATCGATCGAACACTACTTGAAAAAGGCTCTTCTGTTCAGAAACGAAATGGTCCAAATGTTCCTGGAAATTCTTGCTCCCA
TTGGACCATTTGTATCTATATGCATCAGGATCCCGATTCATGGATCTCTCGATTCGAGAAATAAGAGGATCAAACCATTT
CTTCTGACTCTTTTTTAAATTCGATAAATGTTGGTTGATCGTATATTTCATTTTCATTATAGTTATATGATTCAGAGTAT
CATTTCCTATTTGATCCCTTTGAATTCCATATTCGAAGTTGCGATCGGATCTATTCATTAAAAAGAATCGATTCGATACA
TTTCTTATGTACCCATAGGTGCTATATTGGATTTGAATCAGATTTCGGATCAATCTATATTGATTGACTGCCTCCATGAT
GTTGTTGCTAGCAAATACCGCTGTTTTTCGTTTTGGATCTTCCAAATCATTCCCGCAGTGGATCCGGACCGAAGAAAAAG
CAAATCCCCTATGATACACCAGATCCGGCTCGGTTATTGATAGAGTGAATAGATCTGCCATTTCTTGAAATCTCTCTTTT
GATTCAAAATCGTGGTGTAACGTGTATCCCCCTTTGTTCCGGTCATGGAATAGATGAAATAAATCCAAAAATGGATTTTT
GTTCAAGAATGAAATCTTATTGGAACTGTCCATATCTGGTTCATCCTTCGGAACCATATCACATCCCGGATCTGATGAAA
TAGGATGAATTGAGACGGTATTTTGTAAATACGTAATTATCTTGAATATATCAACCATTTCTTTATTTTCCGATCGCCTG
AAAGGGACAAAAGAAACATCTTGTTTTTTCTTCCAAAATTTCTGATCTCTAGTGGACCTCTCGGTAGGATTCGAACCCAG
ATGAAGTTCTGACCATCTGTCAGAGAAAAAAGAACGAATTGATCTTGTAGGATTCCCAAGAAATTCTTCGATTTCTTTCG
GAAGCAGATGATTATTCATCTGCTTCTCACGTTTCGTGAATAGCCGGGACATTGAGGAAGATCCAAAAAGGCATTTCGGG
AATCGATCTGATTCTATCTCTGTTCGTTCCGTTTGAAGAAAGGAAGGATCCCAAAGAATCGATCTTTCTTTTAGTTGCTG
AATCTCTGTTTGATCGATCAATGTGTGATATTCTGAATCCTCATTTCTAATGGAATCGAAAAGATCTCTGAATTGATCAG
AAGATCCTTTCGATTGGCTAGAATCCGTTACTTGAACGAAAATAGATCTTGTGGAATCATATTGAATATTTGACAATACA
TTCCGTACCCTGCTAAAAAACCGATCCTTGTTTACCAACCACACATTGTCTAACCAAATCCAATTCTCTCTCGATACGTT
CCTCAAAAAATCCGATTCGTGCTGATTCTTCCCCCAACTAACGAAGAGATCTTGTCGGAATTGCCACATATGAAATTGAG
CACAATTTTGCAAAGAAATACCCCACTTGTTTCTCGAGAAGAGATGGGAAACATGCTCAATATCATTTGATTGAATAGTT
GCCTCAGCTCCTTGTTGTTTGAAGAAACCCTCCCCTTCAATTGGTCGTTTTTCACGAAAAGCAGACATGAGATAACAAAT
CAAGTCTTTCCCTAAGATTTCGAATAGCTGTCCCGAATTCAAGTTGATTATGTTTCGCTTCTTCCTCGGAGAAAGACGAT
CAAACAATTCCCAATCATGGTCCTTGCGGATCGGATCATCCGTATAGGATAAAAAAAGAAACCCCAGATATTTGCTATCT
TTCTCTTTGAATGAGATCTCGATTCCAGCTACGGTTTCATTAGCTATCTTACAACTAGAATCCCTCTTTTTTCCGATCCG
GTTCCTCCACCACCGCGAACCCCGGTTCGATTCAGGCATGATACACTTTTTATTTATTGGGAGAACCCAAGTACTCTCTT
GCGGATCCATGAAACAACTCTCAGAAATCTTTTTCCCTTTTGGAAGATACAGGAGCGAAACAATCAACCTATTGATATTG
GAAGACCAAAAAGATTCTTCCAATGTCTCATTTCTGGGTCCAATGGAATTCATAGGTATAGGAAGAAGCCCCATCAAATA
GAGATTTTTTCTTTCGACCATCTTTTGATTGTTAATACGAGATATAAGGACCGCTACTACAAGCAGTACTACACCTTTGA
TCATGAAATATCGATTGCTTGTTGAACCCTGTGAATCACGTGAAAGTAGGATACTCCAAATTCGGGGGTCAAAGAGTTTC
ATAAAACGTTCTTGGTGGAAAAAAATGTGAGTGAAAGATCCCACTGAATCGAATTTGATCCATGAATCTAAGAAATAGTG
AGAATTTTTGATCTCTCTTAATATCTCTCTCAATTCGAAGATCCAGGATTTGAATTGATGTCGTTTCATTGATTCCTCCT
AAAGATTTTCATTGATTCCTCCTAAAGATTTCATTTCAATTGGAATTTGGTTATTCACGATGTACGATGAGCCCTGTTAA
GCATCCATGGCTGAATGGTTAAAGCGCCCAACTCATAATTGGCAAATTCGTAGGTTCAATTCCTGCTGGATGCACGCCAA
TGGGAACGTTCAATAAGTCTATTGGAATTGGCTCTGTATCAATGGAATCTCATCATCCATACATAACGAATTGGTATGGT
ATATTCATACGATAACATATGAACAGTAAGAACTAGAATTCTTATCGATACTGGAACTCATAGGGAAGAAAATGGATTTA
TGGATGGAATCAAATATGCAGTATTTACAGAAAAAAGTATTCGGTTATTGGGGAACAATCAATATACTTCTAATGTCGAA
TCAGGATCAACTAGGACAGAAATAAAGCATTGGGTCGAACTCTTCTTTGGTGTCAAGGTAATAGCTATGAATAGTCATCG
ACTCCCAGGAAAGGGTAGAAGAATGGGACCTATTATGGGACATACAATGCATTACAGACGTATGATCATTACGCTTCAAC
CGGGTTATTCTATTCCACC------TCTTATAGAGAAAAGAACTTAAAGCAAAATACTTAATAACACGGCGATACATTTA
TACAAAACTTCTACCCCGAGCACACGCAATGGAGCCGTAGACAGTCAAGTGAAATCCAATCCACGAAATAATTTGATCTA
TGGACAGCATCGTTGTGGTAAAGGTCGTAATGCCAGAGGAATCATTACCGCAAGGCATAGAGGGGGAGGTCATAAGCGTC
TATACCGTAAAATCGATTTTCGACGGAATGAAAAAGACATATCTGGTAGAATCGTAACCATAGAATACGACCCTAATCGA
AATGCATACATTTGTCTCATACACTATGGGGATGGTGAGAAGAGATATATTTTACATCCCAGAGGGGCTATAATTGGAGA
TACCATTGTTTCTGGTACAGAAGTTCCTATAGCAATGGGAAATGCCCTACCTTTGAGTGCGGTTTGAACTATTGATTTAC
GTAATTGGAAGTAACCAATTAGGTTTACGACGAAACCTAGAAATCAATCACTGATCCAATTTGAGTACCTCTATGGGATA
GACCTCAACAGAAAACTGTTGAGTAACGGCAGCAAGTGATTGAGTTCAGTAGTTCCTCATAGAAAATTATTGACTCTAGA
GATATGGTAATATGGAGAAGACAAAATTGTTTGAAGCACGCACAGAACCGGAAGCGCCCCTTGTTTCAAAGAGAGGAGGA
CGGGTTATTCACATTTAATTTGATGGTCAGAGGCGAATTGAAAGCTAAGCAGTGGTAATTATAAAGATCCCCCGGGGGAA
AAATAGAGATGTCTCCTACGTTACCCGTAATATGTGGAAGTATCGACGTAATTTCATAGAGTCATTCGGTCTGAATGCTA
CATGAAGAACATAAGCCAGATGACGGAACGGGGAGACCTAGGATGTAGAAGATCATACATGAGTGATTCGGCAGATTTGG
ATTCCTATATATCCACTCATGTGGTACTTCA------------TATAAGATCCATCTGTCTAGATATCATCATATACATC
TAGAAAGCCGTATGCTTTGGAAGAAGCTTGTACAGTTTGGGAAGGGGTTTTTATTGATAAAAAAGAAGAATCTACTTCAA
CCGATATGCCCTTAGGCACGGCCATACATAACATAGAAATCACACTTGGAAAGGGTGGACAATTAGCTAGAGCTGCAGGC
GCTGTAGCGAAGCTGATTGCAAAAGAGGGTAAATCGGCCACATTAAGATTACCATCTGGGGAGGTCCGTTTGATATCCAA
AAACTGCTTAGCAACAGTCGGACAAGTGGGTAATGTTGGGGTGAACCAAAAAAGTTTGGGTAGAGCCGGATCGAAATGTT
GGCTAGGTAAGCGTCCTGCAGTAAGAGGAGTAGTTATGAACCCTGTAGACCATCCCCATGGGGGCGGGGAAGGGAGAGCC
CCAATTGGTAGAAAAAAACCCACAACCCCCTGGGGTTATCCTGCGCTTGGAAGAAGAAGTAGGAAAAGGAAAAAATATAG
TGATAGTTTTATTCTTCGTCGCCGTAAATAGGAATATTGAAAATCGAATTTTTGGAATTTGAAATAATGTGATGGGCGAA
CGACGGGAATTGAACCCGCGCATGGTGGATTCACAATCCACTGCCTTGATCCACTTGGCTACATCCGCCCCTTATCCAGC
TAAAGGATTTTCTCTTTTTTCCATTCATCATTATTGTATTTATTCTTACCTTCATACTTAGATCGAGATATTCTATTGGA
CATAGAATGCCAATCTTTAAAATGTAAAAAAAAGGAGTAATCGGCTGTGACACGTTCACTAAAAAAAAATCCTTTTGTAG
CTAATCATTTATCGAGAAAAATGGAAAAACTCAACATGAGGGAGGAGAAAGAAATAATAGTAACTTGGTCTCGGGCATCT
ACGATTATACCCAAAATGATTGGCCATACAATCGCTGTTCATAATGGAAAAGAACATTTACCTATTTATATAACAGATCA
TATGGTAGGTCACAAATTGGGAGAATTCGCACCTACTCTGACTTTCGCAAGACATGCGAGAAACGATAATAAATCTCGTC
GTTAATTAATTTGGAAAAAAAATAGATACTTATCATTCATTGGCGG--GAGAGAGCTATACCCAATATCTTATAAAAACA
AGATATTGGGTATGACTCCTTCAACGATTCTTAATGCATTAAGACGGAAATCTTATCCATTTGTAGATGGAACTTCAACA
GCAGCTAGGTCTAGAGGGAAGTTGTGAGCATTACGTTCATGCATTACTTCCATACCAAGGTTAGCACGGTTGATGATATC
AGCCCAAGTGTTAATAACACGACCCTGACTATCAACTACAGATTGGTTAAAATTGAAACCATTTAGGTTGAAAGCCATAG
TACTAATACCTAAAGAAGTGAACCAGATACCCACTACAGGCCAAGCAGCCAAGAAGAAATGTAGGGAACGAGAATTGTTG
AAACTAGCATATTGGAAGATCAATCGGCCAAAATAACCATGAGCAGCTACGATATTATAAGTTTCTTCCTCTTGACCGAA
TCTGTAACCTTCATTAGCAGACTCGTTTTCAGTGGTTTCCCTGATTAAACTAGAGGTTACCAAGGAACCATGCATAGCAC
TAAATAGGGAGCCGCCGAATACACCAGCTACGCCTAACATGTGAAATGGATGCATAAGGATATTGTGCTCTGCCTGGAAT
ACAATCATGAAGTTGAAAGTACCAGATATTCCTAAAGGCATACCATCAGAGAAACTTCCTTGACCAATAGGGTAGATCAA
GAAAACAGCAGTAGCAGCTGCAACAGGAGCTGAATATGCAACAGCAATCCAAGGACGCATACCCAGACGGAAACTAAGTT
CCCATTCACGACCCATGTAACAAGCTACACCAAGTAAAAAGTGTAGAACAATTAACTCATAAGGACCGCCATTGTATAAC
CACTCATCAACAGATGCTGCTTCCCATATCGGGTAAAAATGCAAACCTATAGCTGCAGAAGTAGGAATAATGGCACCAGA
GATAATATTGTTTCCATAAAGTAAAGACCCAGAAACAGGCTCACGAATACCATCAATATCTACTGGAGGAGCAGCAATGA
AGGCGATAATAAATACAGAAGTTGCGGTCAATAAAGTAGGGATCATCAAAACACCGAACCATCCAATGTAAAGACGGTTT
TCGGTGCTGGTTATCCAGTTACAGAAGCGACCCCACAGGCTTGTACTTTCGCGTCTCTCTAAAATTGCAGTCATGGTAAA
ATCTTGGTTTATTCAATTTTCAAGGACTCCCAAGCACACGTACTAACTA------ATTAGAAGATAGATAATAGAAGGCT
TGTTATTTAACAGTATAACATGACTTATATGCCAATGTCAACCAATCTAAACCAATATGTATCTATCCGCCTAAATCGAA
ATGCACCAAAAAACTTGTAAATTGACGCGAGATAAAACTCAAATTGAAAAAGAAATCTTTCTTTTTCGATTTTCCATATG
GGTTGCCCGGGACTCGAACCCGGAACTAGTCGGATGAAGTAGATCATTTTTTCTTGTTGCAATAGAAGAAAAGACCCCTT
CCAAAAACGTGCTTGCATTTTTCATTGCACACGACTTTCCCTATGTATACATTTTAAATACATATAAAAAACTTACATAC
CGAGAAGAAAGTCTAAGAATTTTGACTACTCAGTGTATTCAACCACTACACTACTTACACGGGCATTTCAGAATGAAAAT
TCATAAATTTTCTAGTTAAAAGGTCTCATGACCAATCATGAATGATTCACTAAGTCATTAATACGGATAATATCCAAATA
CCAAATACGTTCTTTATGTG------GTAAAATAAAAGGAGTTGTTTTGGGAAAGATCAAAGAAAGAACCTGTTCTTCTT
CTGTAAAGAATTCTTCTAATAACCCCGAACCCAATCTTCGCAAAAGAGTGCGTACTGTACTTTTATGTTTACGAGCCAAA
GTTCTAGCACACGAAAGTCGAAGTATATACTTTATTCGATACAAACCCTGTTTTTTTGAGGATCCACTATAATAATGAGA
AAGAGTTCTACATACCCGACCGAATCGATCAAGAATATCAGAATCCGATAAATCGGTCCAGATCGGTTTACTAATAGGAT
GGCCCGATACAGTACAAAATTTAGCTTTAGCCAAAGATCCAACAAGAAAAATAACTGGGACTATGGTATCAAATTTCTTA
GTAATGGTATCTATTAGAAATGAATTCTCTAACATTTGATTCCTTACCGCTGAAAAATAGAGTAGTAAACTTGAAAGATA
ACCCAGAAAATAAAAAGAATAGTTTGATAATTGGTTTATATGGATCCTGTACGGTTGCGACCAAATATGAAAATAATATT
GCCAGAAATTGAAAAAATGATATTTCCATTTCTTCATCAGAAGATGAGTCCCCTTTGAAGCAAGAATTGCTTTTCCTTGA
TATCGAACATAATGCATGAAAGGATCTTTACAGAACCATAGGGTTCTATGAAAATAGTTACGACATACTACTACAAAATG
TTCTATTTGAAGATGTTCCATTTTTTCATACAAATGTGTTCGCTCAAGAAAGGTTCCAGAAGATGTTAATCGTAAATAAG
AAGATTGTTTACGAATAAAAACGAATAAAAATTCCCATTCAAATACATAAGAATTGTATAGGAACCGAAATAATCTTTTA
TTTTCTTTTGAAAAAAGGCAAATGGATTTCTTCTGAGTAATGAGAAAACTATTCAAATTATGATATTCGCGAAGAAAGAA
CTGCAATAAATGTAAAAAGGGAACATCTTGAACCCAGCATTGAAGAATTTGAACCAAGATTTCCATATGTATGGAATGAG
GTATTAGTATA-TCTGAGACATAATTTAAATATGAGAATTTGTCCTCTAAAAAGGGAAAAATTGAATGAATTGATCGTAA
ATTATGATATCTTGGTATTTCTTTTTCTTTGAAATAAGATACTAATCGCAACAAGAATGGAATTTCTACAATAATTCCAA
AACTTTCTGATATCGTTTGAGAATGAAAATGAG-AAAAAAAAAATTATTGTGGTTGTATTCAACCAATCGATTTTGATTA
GAATCATTAACCAAAGAAATCAAATAATTTTGTTGATAGATTTGAGTAATTAAACGTTTTATAAGTACTAAACTAGATTT
ATTGTCATAACCAAAAACTTCCACAAGTTCGTAAAAAATCGAACCATTTAACCCATGATTATGAGCAAATGCATAAATAT
ATTCCTGAAAGAGTAGCGGATATAGGAAGTGTTGTTGCCAAGATCTATCCTTTTCTAAATATCCTTGTAATTCTTCCATT
GACTTACATTTTTTCTACTTGAAACAAAAACAGTGAGCATTTCTTGGGTTATTAA----TACATAGTGCAATATGGTCAG
AACAAGGTATGTATTATGTACAAAAATATATATATACCCCGGAAACAGAAAGTCCAATCAACAGACCTTTTTCCTCTCCC
CTTCTATCTAATGGGTTTATCCTCGTTATAATTACTAGAGGTTCAAAAATCTTTTATTTTTGCAACCCGATCGCTCTTTT
GACTTTGGAACAAATTCTTTTTGTCAGTATACTGTTTCTTCTACACATTCGTTTCCAATCTATAATAGAGAATAGTTAGG
ATTTTTTAAAAAAGA-AAAAAAAAAGAATCAAAGGACCGCTCACAGGAGAACCTTTTCCCGCATCAGGCACTAATTTTTT
TT-AACGTCTAATTAGATCGGGTAATTATTCAAATTAAGAATGGAAGCTCGTTG-TTTTTTTTACCAGAATTGTAGCCGT
AGGGCTCTATCCATTTATTCATTAAACCCAACTGTAAATGTGAATTTTTTTGTCTTCCTCCTAAAATAAAAACAAAATTT
TGGAATGATCTGGTAAGGATCGACTCAAAATTCTCCTAAAAAAAAATAAGAATCTAATAA-GAAATTAAGAAATTCCATT
--TTCTTC-TTATTATTACGACATGCTGTTTTTTCCATCCATTACCTTTCAGGATCAGTCGCAGTTTTATAGACTCTACC
AATAGTCTGGACGAATTCGTTGCTTCATCCAAATGTGTAAAAGATCATAGTCGCACTTAAAAGCCGAGTACTCTACCGTT
GAGTTAGCAACCCAGATAAATATGATTTATAGATACGATCGAAATAAAAAAAATCAATTGAATTGCACTGTACAACTACG
TCAAAACATTGAACTAACAAGAAATAGAAAGGAAAGATTTTATGATCAATTTGAAACACCAAA-------ATAGCAAAAA
AAATGGATCGGATTAAAAAA-------CAACGGATTCCCAATAGAAATATCCAAATTTACGGACCACCCTTTTTCTCAAA
ATTTTTTATTTTCGTTAACAAAATACATCTTGTATATGTATAACAGTAAATCTGGCAAACCCATCATTTGCCTGAAGTAA
AGGAAAAACCAATTAGGGGTCGGAATAAACAGATCCGCTTATCTACGATCGAATTATATTTGTTTGATACAACAT-----
--------------------------------------------------------------------------------
-----------------------------------------------------------TGTCAATATGAATGGAAAACA
AATTCAATTTACTTAATACTTAAATATTGTATTTAAGTATTAAGTAAATCAAATAAGAATTCGTGTTGGATTGGCACAAC
ATAAATAAGAAAT-TTAGATG-----------------------------------------------------------
------------------------------------------------AAAAAAAAAATAAGGAAAAGGTAGAGAAAAAA
TATGAATACAACAAGAAAAGAACAAATTTTGAGTAACTAATTGCCCAAAATAGATACTAGTTACCTTTTCTTTTTTATTT
ATTAAAAAAAAATTTGTTTTTTTC--TTTATGAAG-GTCCTTCTTTAACTTTAAATAATTCTGTCTTCCTTAAAATATCA
TGAACAGTTCCTGTAGGTTGAGCACCTTTTTCAAGGAAATAACGAATGGCGGGAACATTTAAATAAGTTTGATTCTGTAT
CGGGTCGTAAAAACCCACTTTTTGAAGATCTTTTCCTTCTCTTCGGGATCGAACATCAATTGCAACGATTCGATAGATCG
CCCATTGGGATAGATGTAGGTAAATAATACCCCCCCCCCTGGAAACGTATAGGAGGCTTTCTCCTCATACGGCTCGAGAA
AAAATGATTCTAATATTTCTATATATTCTGTATATAATGGCAAATAGATCCATAAAATAATGAAGTCGACTATAATTTGA
GTCGTTTTTTGTTCTTACTTACAGATACATAAAAAAAGAAATAACATTCGTACTCATAACTCAAGTTGGGCAATTCTGAA
AAAGTGCGAAGGTAACTCTTTAGACATTTCTTGAGTCGTCTCTAATCTCTTTTATTTGTCTCGTCTCGAATCTATTTTTC
----------TTCTTCATTATAATAAAATTATTGAGACAATTGAAAATAGTGTTTCCTTGTTCCGGAATCCTTTCTCTTT
ACTTTGTAAAATCATTAGGTTTAGACATTACTTCGGTGATCTTTATTCCTTTTCAAAATGGCAGCAACATACCTTTTGTT
TTTTGTTATTTCTTTCTATAAATAATACGAAAGATTAATTATAATACACTTTTCATTTT---------------------
--------------------------------------------------------------------------------
--------------------------------------------------------------------------------
-------------------------AATAGAAAAAGTTTTACCAATTTGGACAAATTTTACTTTTTTATTTTATTTCAAA
CTTGTTCGAATTTTAACCCTTCGATTTCGATATTGAGGATATATTTACAAAGTTGGTCTAACTTATTAATTGTTACTAAC
CCTAGACTCTTCCCCCCGATAAATGAATCAATACTTTTTGGTCGAGCTCCATTATGTACTATTCCTA-TTTACCAACCCA
ACACAAATTAGGTTCCTAGCAAGAACAGAACAAACTATGTCGATTCAAGAGCATCTTCATTCTTATAGAAAATGGTGGAT
GTAAGAATCCACAACGAATCATGTCCTTCAAGTCGCACGTTGCTTTCTACCACATCGTTTCAAACGAAGTTTTACCATAA
CATTCTTCTGATTAAATTTCGAACCGGTATGGAATTGATTCAATAGGGAATCCTGAATAGTCATTGGCTCAAATGAAACA
GATTTCTAAAAAAGACGAATAAACGCGTTTACTTAAGTCTTACTTA-ATCTTCAACAGATTGTTCGGGATGATGAATCAT
AAAAGAAAAAGGATCATCCCC-----------GAACACATAAAT-----------TAAAAAGTAAAGGCCTTTACTTAAT
AGAATTATCCAATAGATTTTCAATCCCGGATGGATTTTCAATTCCGGAACAAAATCAGTTATTAACCAAATGTAAGCTAT
TCCGATGACTCGAAAAGGTCGGAAGTCTCTCTATAATATATATTTTTCACACTTATTCAAGTACCAAGTGCTCACAAAAA
TGAAGATTCAAATCGTTTTTTGTTTTCGTGAGTATGGAATAGAAGAGGTTTCGTGTAAGATAAAAATCGTTATTCTTTCT
TTCATCTGAAAGAGAGAATCAAAATCAAGAATAAGAAAAATCGAATTTTTTCATA-------------------------
--------------------------------------------------------------------------------
------------------------ATATCTATTATACAGCATACAGACCGATTT--------------------------
--------------------------------------------------------------------------------
--------------------------------------------------------------------------------
--------------------------------------------------------------------------------
-----------------------------------------------------CTATTTCAATTCAGAATGCACCATGTG
CGAATTCCCATTTTACGGGTATGGAACACAAGGTTTCCCTAAGTAACTAACTTCAATATGAATATGAGTATGAACATACT
CTGAATGGGAATGACCC--CCCCAATTCTTCTTTGAATTCTTAATTCAAAGAAATATCTTTATTTCTACCCGTACATTGA
ATTCAGAACAAAGAAGGGGTTGGGTCACACATTATATATATCCAA-------GGAAGATTAAACAGAAAATTGTTAAAGA
GAAAAATCCTTCGTTTCTGATGGAGACGATCTGGGACGGAAGGATTCGAACCTCCGAATAGCGGGACCAAAACCCGTTGC
CTTACCGCTTGGCCACGCCCCATTTAGGTTTTTATTCGACATTAATAAAAACTAATATTGGTATTGGTCATTCGTCAATC
CCAGCCCAAATACAT-----------TGTTGCTAGGATTCAACACATGTAAATATAGAATCACAAAAAATTATTGATCAT
TACATAAAATTCAATTAATATATTGTACGAAACTATAATTCCTTGTATTCTCATTTGAGAATGAAAGGAAAGATTTTTGA
TTTGGAAGAGTTCGAAGAAAAAGAAG---------ACCCGTCTTTTCATTTTTCCTTCATAAAAAGAACTCAACCAAAAT
CAAATTTTCTAATCTACAAGAATGAAATGTTTGTTATGCTTAATATCTTTAGTTTAATCTGTATCTGTCTTAATTCCATC
CTTTATTCGAGTAGTTTTTTCTTCGCTAAATTGCCCGAGGCTTATGCCTTTTTCAACCCAATCGTAGATGTTATGCCTGT
CATACC-TGTACTATTTTTTCTATTAGCTTTTGTTTGGCAAGCTGCTGTAAGTTTTCGATAAAATTTTTAATA--CTCTG
CAAAATTCATGATTTATTCG-AAAAAAAAAAATTCTAAAATAAAAATTGATAAGATCAGATAAGTTTTACATTAGAAACC
CCCGATTCAAAAATAGAAATTCTTGTATATTGAATTGAATAAC-CACGGTGATAAATTTGGATCAAC-TTATTTCCTCGT
TCTGACATTCCAGTAAACAAGGATTTTCTAAGAACCCACAATATCCAATAACGGATATGGCCAAACATTTTTGGTAATGA
AGGAATCAAAACTTTTCTTTTCTTATTAC--------AAAGTAGAAAGAAATTTGTTGAAAATTAC-TTTTTTTTTCAAG
ATTCAAGAAAAGACTTCATTTTGGGGGTGTTATGCCAAAATAACGTATGTGATAAAAAATAGGCAATCTATTTCTTTTTT
CC-AAAAAAAATAATCTTGGAGATTGTGTAATGCTTACTCTCAAACTCTTCGTTTACACAGTAGTGATATTTTTTGTTTC
TCTCTTCATCTTCGGATTCTTATCTAACGATCCGGGCCGTAATCC-TGGACGTGAAGAATAAAAAATGTTGAGTTTTCCT
TATTTTTTTTTTTATATATTCCATACATT-------TACCTATGATGAAAAAAGAAAAGGATCAAATTTTTCAAATTAGA
AAGTCTAAAGTGATCAGAGGTAACGGAGAGAGAGGGATTCGAACCCTCGGTACAAATAACTTGTACAACGGATTAGCAAT
CTGCCGCTTTAGTCCACTCAGCCA----TCTCTCCTAATT----------------------------------------
--------------------------------------------------------------------------------
--------------------------------------------------------------------------------
--------------------------------------------------------------------------------
--------------------------------NNNNNNAAATTATAT---------------------------------
----------------------------------------------------------------ATTAAAATCGAGAAGA
TATCTACGAATTTGATCAGTAATTCAATTTAGATAATGATTCGAAACAGAGATCTTATCGCCAATAGAATAGATATAGAC
AGAATCCCTTACTTCATTTCTTTGATTTTGTAAAAAAGGTTCATTCCCCCGGCCTGGTCAAGTACTGGCCGGGCCATTAC
ATTATTTCTTTTTTTGTTCTGATAAATCATTTCATAGATCAAACAATTCAATTATGTATGATTTGATATCAAATCATACA
TAATTGGTTGTTATTGAAGCAACAAAGAAAATGTCTATCCCCAGTCCTATGATAGAAGTGCCATTTCTTAGTAGTTAGTA
TTATTAATACTATACTTATTAATNNNNNNNNNNNNNNNNGTAATATTATATCAAAAACGAAACATACATATGTTATAACA
TAATTCATTTACTTGTTCAAGGGACAAGCTTTATTTTATTTGAAATCCAATTGATCCGAATTCAAATTCATAGGATCTGG
CAATTGAAGGGGAAGTTGAAAACGAAAAAAGAAATGTGGAATTCATCATTTTTATGGTCC----------AGTTTTAATA
AACCCCTGGATTC------------------------------GAAATGTCAGTAAGGACTTCCAGCAAATGACAAATT-
--------------------------------------------------------------------------------
----TTTCAT-------------------------------------------------------TTCATTTTATTTAAT
TTAA-ATATTTTATTTAATATANNNNNNNNNNNNATTATAT---ATAATATATATATTTAATTTTATTATATATTGTATA
TATTTTATTATATATTGTATATTTTTAT-TATATTATATATATATATATATAT-TGTATATATATATATTATTATATATT
ATTATGATTATGAATTAGGATCAAGTCAAGTTTTATTTAAATAAGCTGCTTTCTATTCTTCGCCTA-TTTTTTTTTCAAG
T----------------ACCTCCAGCGGGACGAAGTGCCAACACTAGAATTTTCATGAGTCTGCTGCTATCTTAATTGTA
TCTCATTCCTTTGTTCGACAAAAGGTTCATTCATATATAATAATGGAGATATGTAGCGGGTATAGTTTAGTGGTAAAAGT
GTGATTCGTTCGATTAATAACTTAAATAGTTAAGGGATCTTTCGGTTTTTTAATATTCCGATCAAGATCAAAAAAA--CT
TTATTTCTTAAATTTAATTTAAAAGGTTTAATCCTTTTTCCCTCAATAGCATACTTGAGGAAGACTATACATTCTCACGA
TTTATATCCAAGGATCAATTCGAAATTGAATACAAAATGGGATTATAGAATCGCGAAGCATAATTTTTTATTATTTCAAT
TGGATCAAATCTTCCAATTGAATGAGTATAAGTAAAGGATCTATGGATGAAAATACAAAACAAAAGTGTATTTCCAATCG
TAACTAGATCTTCAATTTTTGTGTTGTAAAGGGAAGATTGAAGCCAAATAGCTAGAAAACGATGATTTTGGTTTACTAGA
ACCGTTAGCCTATTTATTGTTTTAGCTCGGTGGAAACCAAATTCTTTTCCTCAGGATCCCTCGAATGGAAATATGGAACG
AAGTAACTAGATTAGACAGATTTGGTATAATCCCTTACTCTAGAGGGATCATCTAAAAAGCTACTCGCTTTGGATGCATT
CAACAATAAAAATAAAAGCTGACATAGATGTTATG-ATCTAATTTTTAATACATTGATCTTCCATAAAGGAGCCGAATGA
AACCAAAATTTCATGTTCGGTTTTGAATTAGAGACATTTAAAATGATCAATTAACGTCGACTATAACCCCTAGCCTTCCA
AGCTAACGATGCGGGTTCGATTCCCGCTACCCGCTACATATTCCTTATTCTACATGTATCATCCGTTTGGATATATATTC
-TTTTTTTTTTATTACCTAAACTATTTTCCATGCAATCCTTTTTTATCCAAAAGTAAGGAGAATGCAAAAGAAAAAAAAA
ATAGGAATGAAAAGCGTCCATTGTCTAATGGATAGGACAGAGGTCTTCTAAACCTTTGGTATAGGTTCAAATCCTATTGG
ACGCAATTTTTTTCCATCTATTTTTGAAAATGGCGATACTAAGAAACCCTTTTTATTTTATTCGAATCAGAAATAGTTAG
CAATGATAACTCTTGTACTAAAACTTGTACTAAGAATAGAATTAGAATAAGAAATTTATGCTTGTTCCTCAAGTAGAAAC
AGTTCGATCTGTTCCTGAATAGCTTCTTTCAAAAGGGTTTCTGCTTCCTCAGTAAATGTCTTGTTAGAAGATATAATTTC
TTGGAATTGAGGTTTATTCTTTTTTAAGTAGGTACGTAACTGAATAAGAAATTTCTTTACCTGCCCAATTTCTAACTGAT
CAAGATATCCATTCGCCCCAGTATAAATAGTAGCTATCTGTTCTTCTACCGTAAGAGGGTCTGATTGGGATTGTTTAAGC
AACTCACGTAATCGTTGACCTCTTGCCAATTGATTCTGAGTAGCTTTATCGAGATCAGAAGCGAATTGTGCAAAGGCCTC
TAACTCTGCGAATTGAGCTAGTTCCAATTTTAATTTGCCGGCTACCTGTTTCATGGCTTTAATTTGAGCTGCGGATCCCA
CTCTGGAAACAGAAATACCTACATTAATAGCGGGTCGAATTCCCGCATTGAATAGATCGGCGGATAGGAATATTTGCCCA
TCTGTAATGGAAATTACATTAGTAGGAATATAAGCCGAAACGTCTCCAGATTGAGTCTCAACTATTGGTAAAGCAGTCAT
ACTCCCTTCACCTAAACTGGAACCTAATTTAGCGGCTCTTTCCAAAAGGCGTGAATGCAAATAAAAAACATCCCCTGGAT
AAGCTTCACGACCAGGAGGTCTTCTTAATAGAAGAGACATTTGACGATAAGCTTGTGCTTGTTTGGAGAGATCATCATAA
ATTATTGAAGTATGTTGGTTACGATACATAAAATATTCAGCCAAAGCTGCTCCCGTATAAGGAGCAAGGTATTGTAATGT
AGCAGGGGAGTCCGCCGTTTCGGCTACCACAATAGTGTATTCCATTGCCCCTTGCTCTTGGAAAGTGGTCACTACCTGAG
CCACAGAAGATGCTTTTTGACCAATAGCTACATAAACACAGATTACACTTTTCCCTTTTTGATTGAGAATGGTATCTGTG
GCTACTGCTGTTTTGCCGGTCTGTCTGTCCCCAATAATTAATTCTCGCTGACCGCGTCCTATAGGGATCATCGAATCAAT
AGCAATAAGTCCTGTTTGAAGAGGCTCATACACGGAGCGTCTCGAAATAATACCTGGGGCAGGAGATTCAATTAACCGAG
ATTCAGAAGCGGAAATTTCACCTCTCCCATCAATAGGTTTAGCCAGAGCATTTATAACACGACCCAAATAAGCCTCGCTC
ACGGGTATCTGAGCAATTCTTCCTGTTGCTTTTACAGAACTTCCCTCTTGTATCATCAAACCATCACCCATTAATACAAC
GCCAACATTATTTGATTCCAAATTGAGAGCAATGCCTATTGTACCCTCTTCAAATTCTACTAATTCACCTGCCATTACTT
CATCAAGACCATGAATACGAGCAATGCCGTCGCCTACTTGAAGTACGGTACCAGTATTCACAATCTTTACTTCTCTATTA
TATTGTTCAATACGTTCACGGATAATATTACTAATTTCGTCAGCTCGAAGAGTTACCATTAG-TGTCTC-TTTTTTTTTC
GGAAACAAAGATAAAAAATAATACCTAAACTCTAAACTAAAGTAAAAGTA------GAAGGGCTAATCCGTTATTTCTTC
CATGGCCCCCCGAGGATTCCAATATTAGCACTGATGGTACGGAGATGCAACTCGCTATTTAAACAACTATTCAGAGTTCC
TAGAGCTCCCTGTAAGGCTTGTTGGAAAACTTGTTGTCGGACCTGATTAATTGCTCTTTGTTGTTCAAAATGAAGGGTTT
CATTTTTGTAATTTTCTAATTGTTCCAAACTAGAAGAAGTAGCATTAATCAAATTGACTTTTTCTCGTTCTATCTCAGAG
TATCCGTTCATTCGATACTCATCTGCTTCCATTTCTACTTTCCGTAAATGAGCCCGGGCTCTTTCGAGCTGTTCAATGGC
CCCTCTACGTAATTCTTCCGAATTTCGAATAGTACTCAAAATCCTCTGTTTTCGATTATCTAATAAATCATTTAATGAAA
GTAGATTATCTTACCATTAATTTCACAACTTCCATGATCTCTTCCCGAACCAAACATGAATCTTTCGATTCATTTGGCTC
TCACGCTCCCTTTTTTATTTTATGGACATTCCCGTATCTTTTTTTAATATAATGAGCCTATCCTCTCTATTTCTGTTTGT
ATTCAAACATATCAAAACCGATACAAGAACAGAATATTAGG---------------------------------------
---AGGACTCTTCCAACCAGACAAAAAATCTATAATTGTCAGCAAAGTTGTTTCTTTATTTGTTCTTTATTTCATTGAAA
ATAGATATTTCTATATTATATATATTCTATAAAT----ATAGAATATTTGAAAATTTCATTTTATTTCCTTTTTTATTCA
AATCCAAAAATTCCCCCTTTTTATACATAACATAGGTTGTCGATTCGACATTGGATAATATAATA-TATAATAAAGGGCA
AGGCGCCCCTTATTTATTCTAATAAATAGTTCAAATCATTTTATCGATATGAGTGTTCTATATCGGAAAAATTATCAACT
ATTCTTTTTTAAACCATTTCGTTATTAACGTAGTGGTAGAAAGAGTACCATGTTGTGCCCGGACTTCAAACAGTTTAGCT
TTAACCATGTTAATGGTCTCACATTATTGGTTGGTTGATAGAGAATCAAAGTTGACTTACCAATGAATAACGAAATGCTA
TGGTTCTTACATATGGTTTATGAATTTACTCAGAAGGAATTCGTCGAGATTGTGCACTTTTT-CCTATTTATCCTATAAA
AATATATAATAACATAAATAAAGTGCAGTCGGTTAGATCCAACCTATTCATGAAATATACAACTCGCACACACTCCCTTT
CCAAAAAAAATCAATACACCAAGCACTACACTTAGATTTATTGGATTTGTTGCTAAAATATCGGTATTAAACCCGAAACT
CCCGGCGGATGGCCAGTGGCCTAAGGAAACGAAAGAATCGGTTACATTTTTCATATACTCTCCTCTTATAGATAGGACTA
AGAAAGAAC---AGAGTTCTTTTTGTATCACTTGACTCGCCCTTTTTTTATCGATTTCATTTTCTTAATTTCCCATT-TT
TTTTT--------ATGGGAGTAGATTAAATTTCTTTATTGAATTTGAGATTGAGAATTACAAAATTTCTTTTTATTTTTT
TTTTGAAGTAGAAGTATCCGATAAGATACTTATTAAGTTAGGTCCTGAGTCTCGTATCAATTGCAAAATATCTCCTTTCT
TCAAACACTTCCTAAAAGAAAAATAAAAATT---------TAAACTAAGAACGGGAAGGAAGAAAGCGAGTGAATCCACT
AATTCCTCATCTTCAAATCACTCCTTCCCGGGGTATTGTCGCAACAAACAAATACATAATTGTAGGAATAAAGTATTGAT
ATAATTCACAGAAGCAAATGGAAACGAGTTAATAAAATAAAAAAAAAAAGTGGGTAACGTACTTTTTTCCATTTTCATTC
TAGGATTAAATTAAACAAAAGGATTCGCAAATAAAAGCGCTAATGCCACGACCAGTCCATAAATTGTTAAAGCTTCCATA
AAAGCTAGACTAAGTAATAAAGTACCTCGTATTTTTCCTTCTGCTTCTGGTTGTCTCGCAATACCTTCTACGGCTTGGCC
TGCAGCAGTACCTTGACCAACTCCAGGTCCAATAGAAGCAAGCCCTACGGCCAATCCAGCAGCAATAACGGAAGCGGCAG
AAATCAGTGGATTCATGATGATAGGTTCCTCACACCAAAAAAAAATGGTTAATGATACAATCAACCAATAAATTATTACT
TATTTGATCACAAAAATCTATTGAGTCGAAGTAACTAAAACTTCGAATAAAATAAAAAAAA-TAATGAAATTAATATAGA
--------TAGAGATAACCCCTATATAACTAGTATATATCTAATATCACATATACATTTGTTTCTTTCATAACGTAAACC
GCTCAC-ATTTTATTTTTATATTGAATCAGATTCGAGAAGAATTCTTCGAAAAGTATACAGGGGCTGTGGCTGGCCTTAT
AAGCATTCGATATATCTAGTGGTGACCCCCACTAATGCATACGCCATTTCGTAATATCGTCTATCTTTCCTCCTACAACT
CTAGTC--ATATATATATGTATTTATATATATTATGTTCCTCAACTAAGAACCAA---------ATGCATTGCCTCAATT
GGGATAAGCTTAAAAATAAAGACTATTTCGAAAACTAATCAATGATGACCCTCTATGGATTCCCCTATATAAGCCGCGGC
TAAAGTTGCAAAAATAAGAGCTTGAATACCGCTTGTAAATAATCCAAGAAACATGACAGGTATAGGAACTACTAAAGGTA
CTAAAGAAACAAGAACAACAACTACTAATTCATCAGCTAATATATTCCCGAAAAGTCGAAAACTAAGAGATAAAGGTTTT
GTGAAATCTTCTAGGATGTTAATTGGTAAAAGTATTGGAGTTGGTTGAATGTATTTTCCGAAATAACCCAATCCTTTTTT
GGTAAGACCCGCATAAAAATATGCTACTGACGTGAGTAAAGCTAAAGCAACAGTAGTATTTATATCATTTGTGGGGGCGG
CTAGCTCCCCATGAGGTAACTGTATGATTTTCCAAGGGAAAAGGGCCCCTGACCAATTTGAAACAAAAATAAATAGGAAC
ATAGTTCCAATAAAGGGAACCCAACGGCCATATTCTTCTCCAATCTGAGTTTTGCTCAAGTCTCGAATAAATTCAAGGAC
ATATTCGAAGAAATTCTGACCGTCGGTCGGAATGGTTTGTGGATTCCGAACGGATATGATGACTGAACCTAATAAGATAG
CAATTACGACCCAAGAAGTGATAAGTACTTGGGCATGAATTTGTAAACCTCCTATTTGCCAATATAAATGTTGGCCTACT
TCTACACCTGATATATCGTATAACCCTTTGAGTGTTTTAATGGAACATGGTATAACATTCATATTGTCCTCTGACAGAAA
TCGAACTGAAAAAAAGAATTATTTTGATTCAACCATCTCTTTCTCGACTCATCTACTTTCATCATTAATTATATAGTTAG
GATACCAAGAAATCGCATAACATAATTTCAATATCCCATTTTATCTCTTTTTAAAAATGAAAGACAAGA-----ATAGTA
ACCGATCCAATAAATAAAAATAATTAACTAATCTTATTATTATTATTCTTAATCATAACATAATCAACGACTTCTTATAT
AGCTAGAACGGCCCTCACAAATTGCGGATACCAATTTGTTAAGAATCAATCGGATTGAAGCTATAGCGTCATCGTTGGCT
GGAATCGAAATATCTGCGAGATCTGGGTCACAATTTGTATCGATTAAACAAATCGTCGGAATTCCCAAAATGACACATTC
TCGAAGAGCTGTATATTCTTTTTGCTGATCAACGATTATTACAATATCGGGCAATTCAGTCATATATTTGATCCCACCCA
GATATGTTTGCAAAGTAGATAATTTTCTCTTCAACATCGCTGCATCTCTTTTAGAGAGACGGTTGAGTTTCCCCATCTTT
TGTTCTGCTCTTAAGTCTCTGAACTTATGAAGTCTCGTTTCCGTAGTGGACCAATTCGTTAACATACCGCCGAGCCATTT
TCTATTAACATAATGACATCGAGCCCTTATTGCAGCTGATGCTACTAAATCTGCTGCTTTATTTTTGGTACCAACAATTA
AGAAGTTTTTTCCTCGACTTGCTGCATCAAAAACTAAATCACAGGCTGCCGATAAAAAACGAGCAGTTCTAGTGAGATTT
ATAATATGAATACCTTTACGCTTTGCGGAGATGTAAGGGGTCATTCTAGGATTCCATTTCTTAGTACCATGACCAAAATG
AACTCCTGCTTCCATCATCTCTTCCAAATGGATGTTCCAATATCTTCTTGTCATCTTTCCCACGCTTTCTTTTTTTTTTT
T------AACAAATAAAAAATTGTTCCTACGGAACCTTCTGCCGGGATTGCCCGTTGATACACAGCCCAAACCATTAATT
TTTTT---ATTACTTAACTTAATTTCTTCATTTTATTTAGTACCCAATCAATAACTAGTAAAGTAAAAAAGAAAAATATA
TCCTTAAGAATTATGAATTCGCTTAAATGATTTTTCTGGTGTGTCATAGAAATTCCTTGGGGCGCAAGAACAAAAAAATT
CTCTATGGTGTAACAAAATATCTCTCATTTCCAACTCGAATAGATTTTTCTTTTTTATTTCCAAATGAATGTTTTTGTCT
TGCCTTGAAGGGTGCACTAATTTTTTGAATCCAGTACCGACAGGGATAATCCCCCCCAAAACAACATTTTCTTTCAGACC
CTTCAACCAATCAATACGACCCCGTAGAGCAGCTTTTGCCAAAACTCTAGCAGTTTCTTGAAAACTTGCTTCGGATATGA
AACTTTGAGTATTCAGAGATGCCCTCGTTATTCCCAATAAAATTGCCCGATAACAGATTGCTTCGTCTAAAGCACGTCCT
GCTCGTTCCGCTCGCAACAATCCGATTAGTTCTCCAGGTAAAAAAACATTAGACATTCCATCTTCTGAAACCAACACTTT
TGATGTTACTTGCCATACAATAATCTCTATATGTCTATTATGGATCTGTACCCCCTGGGATCGATAAACCTTTTGGATCT
TATTAACCAAAGAAATACGACTTTGGGCTATGGTTAGCTCAGCTCCAATTAGGAATCCCCAAGGAATTTCAAGAACTCTT
GATATACGCTCGTTCCAACCTTCAACTCTCCTTTCAAGGTTCATTGATATTGAACCAATCGAACGCACTTCTAAGATTTG
TTCCACTTTTGGAAGACCTTGCGTTATGTCACCAGATCGAGATTTTTCATATATAAATGTAACTAATGTATCTCCTTCAG
AAAGGGTTTCTCCATAATGTCCATGAACAGTCGCTCCTGGAGTGGCCAAATAAGGCTTAGCTGATCTTATAATTAAAGAG
TCAACATGAACAATTAAGATTTGACCAGATTTTTTTATGTGTGGTCCATATTTAAATAGACATATATTTTCACAAATAAA
TTGTCCAATGCTAATTATTGTGGGTGTCTTTTCACAATAATTGTAATGTAGAAAGCACCAATTCAAATGGGATGGATTCA
AAATGATGTTATTGCATGGACTGGGATTATAAATCCTCTTATTTTCATCTATTAAACAGTATTTAAGTACTTGAAGTACT
TGGAAAGTCTGTTTAAAATTGTCAAATAGCCAATATTTGTTTAACAAGATCTGATTATGAGTTATTAAATGGTAAGATGA
ATAAAAGTTCACTATTTTAGGTACTATTGTACCTAAGGGGCCCAACAAACCCCTAATTGGGGTTATGGGATTCGATTCTT
TTACCACATTGTTATATTTCGAACCGTTGAATGGACCAACTCCAAAACAATTGAATGATGATAAAATTCTCAAAGATTGG
CCCTCCTTATTTCGATTCAACAACGTACCAATAGTTCCTTGATGCTGGGTAACTAATGGAATCTTCACTTTGGAATAAAA
AGGATTGATATTGGTGCGATCTAATCTATTATCAGGAATCAATCCCGAACCTGCCGTATCGTACCTTTTTCCGGTATATG
AAATAGTAGATTTTACTAATTCAATTCTTATGAAATCACGAATCAGATCATTTGCCCTTACTTCAACAAAGGAAGCATGA
ACCTCTTCCATAGAACCGTTTTTTTCTTGGTTCCAATTCAATACTAAGCAAGTCCGAACTAATTGAATACTTGTGTGATA
AATTCCTCGAATTGACTTTCCATTTCCATAAAGGATATAATTGACAACTCTAAGCTGGACATTTTCTTTTTCCTGCAAGA
GATCTTGAGGGAAAAGTTTTGCTAAATTTATCCCATCAGCTATTTCATATGTGACTACGGGTCGAACCAAAACAAAATAC
TTTTTTTTGATAGGTGTGATCCGTTGGACATAGATCCAATTTTTCGATTTTGTTTTTGATTCTTTAGAATTTTTTTTTTC
CGTTCCTGGTGGTATCAAAATGCCACTGTGTCTGGATATCTTATCTGTTTCTCCGGGAAAATGAATATCTCCAGAAAAGA
TTTTCAGTTCAATACTTTTTTTTTTTCTCTCCACTCGGACTAATCCACCTACTCGGCTTCTTGTATTTGTATTTAAAGCG
AGTTGTGTATCTACTCCAATGATACTATTGTTCCGGACCATTATAGACGAAGATCCGGGTAAGATATGCACCTCTTCGGG
AATAAAAAAAAACCGATCTACTTTCATTTGGTATTTCGGACTAAATTCTTTTGCTCCTCGATACTCAATCAAATCTTCTT
TTTTTACTATGGAATCCACCTCCGCGGTCCCATATTTAGTAATTCCCGAACTCTTTCTTCTGTATCGTGGATCATCAAAA
TAAGCAAGAATACTATTTCTACGTAAAATACCATTTATGGGTATTTCAATAGAAATACCAAAAGAGGGTATTAATTCTTT
CTCTCGTTCTTGATCGTATTGTAATGGGATGATAAATTTATTTCTTCGTCTTTTCGCCAAGAAATCAGAATTCTCTTGGA
GAATCGAAGGGTATATGAAATTCCAATGACCATTGGATATAATTCGATCAAGTCTTGAATAATCAAGACTTTCCCTATCT
TTTTTACGAGTACCAGAAGGATCCAACAATTTATGTCTTACTCGATCCTTAGTGATTGAGAGGTCAGAGCTATATCTTTC
GTCGACAGAAAAAGAATGAACATTCGTTTGATCTTGATCCTTGTGAAGCGAAAAAGACACTATACTGGATCTGCACGGAC
CCCCCGCTAATATCCATAAATGACTTGTTTTTGGTAATAGATGAACATTACTATATGTATATTCAGGTGCGTGGTAGACA
TCAGTACTCCAGTGCATTTCTCCCTCTGATTCAGAATAAATATGTTTTCGAACCCTCTCTTTAAAATGAAAAGTAGACGT
TCCGGCACGAATCTCGGCAATCACTTGTTCAGATTCTACATATTGATCATTTTGAACTAAAATCAAACTTTTTGGTGGAA
TATTCACACTGTGTATAATATCCCGACTCTCAATAATTACATACAAGTTTATAGAACATAGAAAAGCAGGATGCCCATGA
CGGGTACGTATGGGATGAACCAAATACTCATTGAACTTTATTTTTCCATTAGCAGGAGCTCGTACATGTTCGGCAGTACC
GCCTGTGAATACTCCACCCGTATGAAAAGTTCTTAATGTTAGTTGAGTCCCCGGTTCCCCAATTGATTGACCCGCAATAA
TACCTATGGCTTCCCCCAACTCGACCAGGTCGCCGTGAGTGGGGCTTCTTCCATAACATAATTGACAGATCCAAGATGTA
TTCCTGCAAGTAAAAGGGGTTCGAATATATATTGGTTGTGCTCGAAGGGTTATGAATCGATTGGCAAGTCCAATCCCAAT
ATCTTGATTTCGAGCGGCAATGCATCGTATCCCCATATATATATCGTCTGCTAATACACGACCAATTAGGGTTTGGGCAA
AAATTTTTTCTGTCACCCCGTTTCGAGGACTCACGGAAATAGCTCGGATAGTACCACAATCTGTTCTACGTACAATAATG
TGTTGAACTACTTCAACAAGTCTACGCGTGAGATATCCAGCATCTGATGTTCGTACAGCAGTATCCACGACTCCTTTTCG
AGCCCCGTAGCAGGAAATTATATATTCTGTCAAAGAAAGTCCTTCGCGTAAATTGCTTTGAATGGGTAAATCAATCATTT
GTCCTTGGGGATCCGACATTAATCCTCTCATACCTACTAATTGATGTACCTGAGATGCATTTCCTCGAGCTCCCGAAAAA
GACATTAGATGGACTGGATTAGAGGGATCAGTCATCCGAAAATTAGGATTCATTTCTTGTCTCAAATATTCACTTGTGGC
ATACCATATCTCAATGGATTGACGTAATTTTTCTACCGCATGTACATTCCCATAATGATGGTGTTTCTCCAAAATCAAAC
TTTGTTGTTCAGCATCTTGGACTAACCATCCCTTAGAAGGTATTGTTAAAAGATCATCAATCCCTAATGAAATAGATGTA
GCAGTGGCTTGCTGGAAACCCAAAGTCTTAACTTGATCCAGGATATGTGATGTATATGCCATTCCGAAATGATCTATTAA
TCTACTAATAAGTCGTTTCATAGCAGTTCCATCTATCACCTTATTGTGAAAGACCAGGTCGGCCCGTTCTGCCATAAGTA
CCTCCATATTCCGCTGAGTAAGATTCGACAATAGGCCTGAGTCAGTGATTCGAAAACTTCCTTTCCTCAATCTTGATTCA
CATAGAAATTCAGAAATTATGATAATACCAGTGAAATTGGATAGACCCGTCTTCCCACGGGCACTGGTATCATCTAATCG
AATTTCTTAGTTCAGATAGTGTATGAGTAGGCCCGACAAAACCCCTGTATGGCTTCTTCTATTTCTCGATAAAAAGAAAC
ATGACCAACAGTGGTTCGAATGTATATACAACGGATTTCTTTTTTTACACTTCCCACTATTAGATAGTGCCCATAAATCT
CATGATAAGTACCCAAAGATTCATATTGAACTTCGATGGGAACTTCTCTTGAGCCAATGACACGGTGATCTAGCCGCCAC
CGGAGCCAAAAAGGACTATCTAAATTGATTCGTTTCTGCTGATAAGCTCCAAGTGCATCATAGGAACTACAAAAATACGG
CTCTTTCTCTTTCGTATACTTATTATACTTATAGTTATTCTTGTCAACTTTTTTATTTTGGTAGTTTCCGCAATTATATG
GATTATATCTATTTGCACAAATACCCCGCCGATTTCCGATCGTTAATACATAGAGTCCGATAAGCATATCTTGAGTTGGT
ACGGAAATGGGATCTCCAATAGCTGGAGACAAGAGATTCATATGAGAAAACATAAGTAAACGGGCCTCTGCTTGAGCTTC
CAAAGATAAAGGTACATGAACAGCCATTTGGTCCCCGTCAAAGTCTGCATTAAAACCCTTACAAACTAATGGGTGTAAAC
AAATCGCACGTCCCTCCACTAAAATGGGTTGGAACGCTTGTATGCCCAATCTATGTAGAGTAGGTGCTCTATTTAACAAT
ACAGGATGCCCCTGCATAACTTCTTGAAGTATTTCCCATACAATCGGTTCTTTTTCCCGAATTTTATTTTTTGCAATCCC
TATGTTAGAAACAATATGCTGTCTGATTAGACCACGAATTACAAATGTTTGGAAAAGCTCTATTGCTATTTCTCGAGGTA
ATCCACATTGATGTAATGAAAGCGAAGGACCCACAACAATGACGGAACGCCCCGAATAATCGACCCGTTTACCAAGCAGA
GTTTCGCGAAATCTTCCCTCTTTGCCTTCAATTACATCTGAAAATGACTTGTAAACTTTATTATGACCATCCCTCATTGG
TTGTCCGCGTATCCCATTATCAAGAAGTGTATCCACAGCCTCTTGTACCAATTTTTCCTGACACATTACTAATTCTCCTG
GCGTAGACCTACTTGTTGCTAATAGATCGGTAAGAGTATTGTTACGATAGATAACTCTTCTATAGAGTTCATTAATATCC
GAACTCATTAGTTTACCCCCATCGATCTGAATGATTGGTCTCAACTCGGGAGGAAGGACTGGTAATAGGCACAAAACCAT
CCATTCTGGTTCTACATTTATTCGAATAAAATGTTTAGCTAATTCCATACGTCTAACCAAAAAATCCTTTCTTCTTCGAA
TTTTTCGATCTTCCCATTCGTTTCCAGCGGACTCTTCCTCTCCTAATTCCTTCCATTCTACCAATGAATTATCTATAATA
ATTCGCAAATCCAAATCGGCTAATTGTTCTCTGATAGCACCTGCTCCTGTAGAGATTTCCCGATTTCGAAATGTCTCAAA
GCCCTGGGTAGTAAAAAAAAGCGGGATGCTGTATTTCCAGGATTGGATTTCATACTCGAATAAACCTCGTAATCGTAAGA
AAGTAGGTTTTTTCGCTATGGGCCTAGCAAAAGAAAAATTGAGATAGGTTTATATTGAATTCCCCCCTTCAAAATCGGAC
GTGAAGGTTTCCTCTCATCCGGCTCAAGTAGTTACATCAAATAAAGAACTCCCTTCTTTATTTTTTTACTTTGTTCGAGA
AAAAAAAAAGAAAACCCTACAAAGAACTACTCCTTACTCAAGTTTCCAGTAAGGATCAACCTTTCATT--------TTTC
TTTTGACTTT------CTGAATGACTTATTTACGACAAAATTGAAATGTGAAATTCTTGAGTAGTCTGCTTCCCTTCAAA
TGACGAATCCTCCCTTAAAGGAATACTTTTGGACTCGTAAGGGATTTACTTGTCTATATATTGTTTCGTTCCATTCGATC
TTTTAGGTCCCTACTCACCTCGACGGTTATGTCATGATGTCTCTTGAAGCATATATGCGATAGATAGACTTCTGTAACCA
TGCCCTATTTGCTTGCTTGAACGGAATCTCTCTCTAAAAGAAATGGAATGGCTAATTCCACGAAAA-------TTTTTTT
TTTCACGAGGTATAACTAGCAATTCCCATTTATCTGTTATGGGATCGACCATGGATCAACTCCCCTTTCATTTAGAGTAT
TGAATACACCCATAATTCTGAGCTTCATGTTACTCCTTCCAAGACACATGTCAGAGTCGGGGGCATCCCAATCAGATTGA
ATGGGATGACAGTTTATTAGTCTGAATCTGTAAAATGCAAATTTCAATCAAATCACACATCGCAGTATACTAGGCCTTCT
AATTCCTTAAGGGGCTTATCTAAAAGATTCGCGATATAACTCGGAAGGCGTTTTAAATACCACACGTGAGTTACTGGACA
TGCGAGTTTGATGTATCCCATTTGATATCTTCGTATCCGAGAATCAACAAATTCCACCCCGCATTCTTCACAAAATTTCG
GGTCCTCTTTTTCAGCTCCAATCACTCGATAATTTCCACAAGCACAAATTCCACTTTTTATGGGTCCAGAGATTCTTTCA
CAAAACAATCCATCTTTTTCCGGTTTATTGGTTTTATAATGAAAAGTATAGGGTTTTGTCACCTCTCCAACTATCTCTCC
ATTGGGTAGGATTTTGTTGGCCCAAGCCTTTATTTGTTGAGGAGACACTGATCCAATTCGGAGTTGTTGATGTTTATATC
GGTCGATCATAGAATACAAATTCTGATTCATTCAGATCAAACTTCCTTCCTATTAATCTGGAAGTTCTTCTCAGATACAA
GGAAATGATTCAGTTCTAGAGCCAAAGATCGTAGTTCTCGAACGAGCAATCGAAAAGATTCTGGAGCATCCTCAGGGTTA
GGTACTATTCCTCCAATGATCGTAGCACCAAGTAATTCTTGACGAGCTCTAATATGATCAGATTTATAAGTAAGCATCTC
TTGTAAAATATGAGCAACACCAAACCCCTCTAGAGCCCAAACTTCCATTTCCCCTACTCGTTGTCCCCCTTGCTTGGCCC
TTCCTCTAAGGGGTTGTTGTGTAACAAGTGCGTAATGTCCACTCGAACGCCCATGGATTTTATCATCAACTTGATGAATT
AATTTTAGGATATAGGACTTGCCTATTAGAACAGGTTGTTCAAAAGGATCTCCCGTTCTTCCATCAAATATTCTGCTTTT
TCCGGGATACTCGGGTTCAAATACCCATGGATTTTTTATTTGCTTACTGGCTTCATATAATTCAGAAAAGACTAGTTTTC
TTGAAGCCTCTTGCTCATATCTCTCATCAAAAGGTGCTATTCTATAATGTCTCTTTAGCAGATCCCCCGCTAACCCGAGC
GAACATTCAAATATCTGCCCCACATTCATTCGTGAGGGTACCCCTAATGGGTTGAAGACCATATCAACAGGTGTTCCGTC
TTGCAAGTAGGGCATATCTTGTCTAGACAAAATTTTCGAAATAATACCTTTATTCCCATGTCTTCCAGCTACTTTATCGC
CCACTTTGATTTCACGTTTCTGTGAAATATATATACGAATTCTTTCTGGATTATAACTGGAACCCCCTTTTTTCTGGATC
CATCTCACATCAATAACTCGGCCCCTTCCACCTATAGGTAGTTTTAGGGAAGTTTCTTTTGCAGTGGATACCTGAATGCC
AAGTATGGCTCGTAATAATCTATCCTCTGGGGCATACGAGGATTCATTTGATGCTTGAGGCGTTAATTTACCTACTAAAA
TATCACCGGCTTCTATCCAAGATCCCAGCATCACAATTCCGTTTCTGTCTAAATTTCGGAGTAAATGAGCCTCTAAATGT
GGTATTTCCTTAGTGATTCTTTCGGGACCTTGACTTGTCACATGAGTCTGAATTTCATATTTCCGTATGTGAAAAGAAGT
ATAAATATCTTCATATACCAGACGTTCATTAATTAGTACTGCGTCTTCAGAATTGTAACCTTCCCATGGCATATAAGCTA
CTAACACGTTTTTTCCTAAAGCGAGTTCCCCACCAACTGTAGCCGCACCATCCGCTAAAATTTGTCCCTTTTTAATGGAT
TTACCCTGCCGAACCTGCGGTTTTTGATGCATACAAGTATTTTTGTTGGAACGTTGATACATAACTAATGGAATGTTTAT
AGTGTCCCCATTACTTGTACTTGATAAAACGATCTTGTGAGTATAAGTATAAATAATCTTTCCTTCGCGTTCGGCTATAA
CGGAAACCCCCGAATCTAGAGCCGTTTGGCGTTCCAGCCCAGTTCCAACAATGCACTTCTCGGACCGAGAAAGAGGAACC
GCTTGGCGCTGCATATTAGAACTCATTAAAGCCCGATTCGCATCATTATGCTCGATAAAAGGGATGAGGGAAGCTCCAAT
AGAAAAATATTGGAAAGTAAAAATGCTTCTAAAGCGAATCTGTTCCCATGCAATAGTCAAGAATTCTTGACGGTATCGAG
CCGGAACAGCCTGTTCTTCTTGAACACCCCGATTCAAGGCCAAAGAATTTCCTGCTGCTACCATATAATATTCATCTCTA
TTTGGTGATAAATAAATCATCCGTGCCTCTTCTTTTGATCTCTCAGATATTTCATAAAAAGGACTCTCTATGGATCCCCA
ATGACCAATCCTCACATGAATAGCTAAGGATCCAATAAGTCCAACATTGATTCCTTCAGACGTGTCAATTGGACAAATAC
GTCCATAGTGGCTCGGGTGGATATCTCGTATCCGAAAACTAGCGGTTCGCCCCGTCAATCCCCCAGGACCCAAATAACTC
AATTTTCGCCCATGAACAATTTGTGTCAATGGATTAGTTCGATCCAAAACTTGAGATAAGGGGTGTAGGCCAAAAAAAGA
TTCATAAGTAGTTGTTAATGAAGTTGAAGTTACCAAATTTTGAGGAGTCGGTATCAATTTATGCCTGATTGCTCCACATA
TAGTTCCTCGAATTGCATTTTCTAAACGAACAAGAGCCAATCCAAATTGATCTTGTAACAGATCTGCTATAGAACGAATA
CGTTTATTTTTCAAGTGATTCATATCATCAAGTGTACCCATTCCAAATTTCATTCCGATCAAATGATCGGCAGTAGACAA
TAGATCTCGTGGTAACAAAAATGTATTGTTCTGAGGTATATCAAGATTCAGTCTCCGGTTCATATTTCGTCGACCAATCC
TTCCTAATTCACATCTTTGTTGAAAAAATTTCTTTTGTAATTCCTTACATAAGAACTTAGAAAATACCGGATCCCCACCT
ACACAAGCAAATTGTTGATAAAACTCCAAAATAGCATTTTCTTTTGATCCAATCTTTTTTTTCTCCTTATCATTCGAGAA
AGACAAGAAAATTTCAGGGTAACAAACGTTATCTAGAATTTCTCTTAGATTCGAACCCATAGCTGATGATAGAACTAGAA
TAGATATTTTTTGTTTCCTACTTACACGTGCCCATATCCTTGTTCTTCTATCAATTTCTAATTCTGATCTTCCTCCCCAA
TCTGATATTATAGTGCTGGTATAGACAGAATTTCCGTTATGGTCCAATTCTGAACGATAGTAAATACCAGGACTTTGCAA
TATTTGATTAATTACAATTCTGTATATTCCATTTACTATAGAGGTTCCCAGGGAATTCATTAGAGGAATGTTTCCAATAA
AAACGGTTTGTTGTTGCATATCTCTACCGGTTTTCCAAATTAATCCCGCAGGGACATATAATTCATAAGAATATGTGAGT
GATTCATACACAGCATCTCTTTCCGCTATCAAGGGCTCCACCAATTGATATCTTTCCACAAATAATTGAAATTCCATTTC
TTGATCTCTATCTTCAATTTTTGGAAACTTATGAAATTCTTCCGCCAAGCCCTGATTAATGAACCTACAAAATCCTTCAA
ATTGTATCTGACTAAATCCAGGTATTGTGGACATTCCCTCATTTCCATTCCGGAGCATCTTAATCTTAAGTTTCCTATTT
ATTTAATTTATTGAAAAAATTAAATTATTGATTCACTATTCGTCGAACCATATGGATCGATCTAGCAATAATAGAATGTA
TTTCTGTTTACTGAATCACATAAAATTTTAGCCAACCCCATATATGTATTTCATACGTATGAACGGAGACGAGACGGAGG
AATGAAGAACATTTTCGACGCAAGTTCGAATTTGCGACAGGTACAAATAGAAATAAATTGATAATATATTCCTGAAAAAA
AAATTCTGTTAGTTCCACTTATGGAGTCTTGTTCTTGTATAGAATATCAAAATTGATCCAATTTCTACCTATTATTATGA
TATTA-GATCCAATGGGGTACCAAAAAAAG-AAATAGGTTCGAAATTCGATCTCCTCTCTATGAATGAGATAAAGACAGA
ATAATCA-------------------------------------------------------------------------
--------------------------------------------------------------------------------
------------------------------GAAGTAGTATAGAGTTTCCTTTTTTTTTAACACACTCAATTTCATGTTCA
AAAAGGAATTCGCGGATTTTTTTTGGTAGTCAGTGTAATTTATAGAATATGATTGAATTGCGTAATATAAATATAATAAG
AATAGTATTTATTGTATTAAGTACATGCTGATACGGCTATCTATTTTATCCATATATCACATCTTTTATTTTAATTTCAC
TTGGGACAACGTGAGTCACACTCCATCAAAATTTGTATTTTCTATTCAATATATTCAATGAAAAATTGAAACAGGAGGAT
TCTCTATAGGGATATGTATATAAGAGAGAGATCGGGTTTGGTATCTGGGTAATTATTTCTGTTCTGAGGTTTACATATAC
AC------------------------------------------------------------------------------
--------------------------------------------------------------------------------
---------------------ATATATATTATTATAATT-----------------------------------------
GAATTTGAAAAGGATTGATTATTGAAAAATAAAAAAAAAAAA--TGAATACTGATTAGTCATAAATCAATTTGATTTTCC
TTTACCATTCAATGAAACAAAATTTCATTGGAGATAAAAATTGCAGACTCGTTTGCTAATTCAAAGTAAATTGTTAATGG
TTCCAATTTGTCCTGAATTTTGCAGTCTGTGACCGGAAATCCATTTTTTCTACTCTCAATATAAAGGACAAGGGATGTTT
TTAAGCGATGTATATTTTAAGATACAATCAATCGAATAGAAGAATCTAAACTAGATCCAATAAAAAACAGGAATTTCTTT
TTCAATTTAAAAAAGGATAAGTACAATGATATTCAAGA-GAAAAAAAGAGTGAGTAATAGAATTAGAATATAGATAATAT
TTTTATCCGTTTTGGACCGAATTTGGCGGCATGGCCAAGTGGTAAGGCAGGGGACTGCAAATCCTTTATCCCCAGTTCAA
ATCCGGGTGTCGCCTGATCAACAAAAGATTTTTGATTTCTTTCCTATCTTG--CCAATCTAATTTGACGAATTCTTGCGG
AGCAAAAAACAGAGGCAAAGGGCTAAGTGGGCGTGTCAATACTCGATTTTGATAACCCATGGCGTAGGTTTTATAAAAGA
CTGTCG-TTTTTTTTCTCAAAATTTCGGTGTAGCCAAAATCGGTATGAATAGAGATCAAGCAACTCTCACTTATTAATTT
CATGATTGGCTCTCACCATTTATTTGATTCAATTGAA---------------TCAAATAAATGGTGAGAGCCAATTCCGG
GATCCAGAACTAAGGTCGGAAATTTCGGTATCCAAAGGTTCCTAAGGGACACTCTGTTTTTGCTACTAGAATTGAAGAAG
AGATTATACGAAAGACTATAATAACAAGATCTCTTAAATTACCCGTATTCAAAGTAGTGTCTCGTGACTCTGTCTGGTAT
TAAAAGAGTAAAGGTTAAAGTTG---AAAAAAAA--AGAATGTCTTAATTAATAGTGGTGGTGGGTTTTCCTGATTTTTT
CACAGAAAGAAAGACAGTAAGCTTAGATCAAATAGGAAATAGAGGTATCTGATAGATAGTTATCTATCGTGATGGTATAT
TTTTATGCTTTTTGCTTAGTAAGGAAAGGCATTAATAGCAAAACAAACAATAAGTCTTACTATTCTTACATGCTCCATAT
AGAAGTAGAAGCATTCCTTTGATATTTCCAAGGAAAAGACCTGTGTATCATTGTATTTGTACTAAATGCTTCCTGATTTT
ACCAGAAACCCTAAAATATAGAAATTTGTTACGAGTGTATTCATTGAATTGGTTCATCAAAAAATAGTCTTACCTATTTT
GACTCTGCGCTATTGATTCCGCTATGATTATTAATCAATAATAGAATAATTCCTTCATAGAAATAGGGGACATAATTCAC
ATGGATATAGTAAGTCTTGCTTGGGCTGCTTTAATGGTAGTCTTTACATTTTCCCTTTCACTTGTAGTATGGGGAAGGAG
TGGACTCTAAGGCTGGGCACTACTAATTGCTCAATCGAACCGTATCAATTCTTTATTGATCATTTTGCGAAGCCCTAAAA
AAAGAAAAATGTCTTCCAAATTGTACTGGAATACAGTAATGAATGATTACCATAATTGTATTTCGAAACTCAAATC-TAC
AC-----ATGATAGGCGATTTTTTCCAACCTAATTTTTCCTAAATATTCTATTTTAGTGAATCAGCTCTTATCATAAT-T
ATGGAT-ATTACAATAAGAAAAACTAATACTATTTTTTTT-TTCTTTATTTATTTCCCTTTTTCTTTTACCTTTCTAAAA
GAAGGTCGTTCTGCTATTACGACAATACATATTTTCTTTCTATCGGAAACGAAGCGATTAGTGATTGGCCAAAGAGATCC
GACACATAATAAAATGAGATCTTTCTTCTGTTGAGCGATCCACATATCACACATTTAACATTTGTTTTAGACTACTAGAA
AAGTTTTTATGCTTTTTTTGATTCATCTCATGTTTAAGCATGAAAAATGGACAGGGTCTGCTCTACTCCTTTTACAAATC
CAAAGAAGTTACTGTATAACTTAACTCCGCGGATCATCCGTTAATTGTTCAATCAATGACTTCTTGAGATGGGAAATCAA
ACTAAAAGAAATAGAGTGCTATCTATATGTACATTTAATATATGTACATACATATTGTAATTTGATCTATATATAATAAT
AATAAAAACAATACTATAGCTGGTGTGGTAGAAAGAACTATATATATAGTTCTTTCTACCACACCAGCTTAGATACTTAC
TACGATACTTCTGATTCCAGCCTAATCATTTTATTTAAGATTTCGAGTTTGAATCCCTTTCTTTCATTTCTTGAATCATC
GATAAGAACTAATAATAATTCAAGTTTCATTCAAATTAATCATTTTGGCTGACTGTTTTTACATAGATGATAAGTAAAAA
AGCAGTAGGAACTAGAATGAACAGTGCAGTAGCAATAAGTGCGAGAATATTGACTTCCATAATCTAATCTTCTTTTGTTT
CGCAATAACTCGGGATCTAATCCCATAGAGATGATAAATTTGACTCCTGCAAATTCAACGGAATGAATTGCATCCCGATG
ATACTGAATCAGATCAATATTATGAATAACAATTTCTGATCTATCAAATCAATTCATTATCGAAAATTCAATA-----GT
AGTAGTATAACATAAAAAGGAAAGATCTTTTATCATACTAAATCAAAAATATCATTTTTGATTTGATCAGAAATACACAT
CAATCATTCGATTTTCATACCCTTTTTCCACTTTTTCTTTTCTATAACCTATAAGCTATCTTCCTTATACAACTTTCCTA
CTTAATACATA----TACATAGAATTATGTACATAAAATTATGAGGTATCATATGACTGGTATTGTCTGGGTCATACACA
GATACAAACAGTATAAGTGAGATGGAAAAAGAAAGGATTAAGTATAAAAAATCAAATATTCGAACAAAAAATACTGAATA
TAGCAATACTACCGATTGTACCAATCGACATATGTCTTTCCCTTATCAATCAGTACTAGGGAAAGAACTAGGAAAAGAAA
TGGAAATTCCCATATTTATCTGATGATAAATGCGAAACAAAAGAAAAAAAAAATGCCCCTCCCCCTC-------------
-----CCCTTCTTCCCTTTCGCGAAAAATAGAGAAATGAATTGAGAAATTCATCGGATCCTAGTTCGGGACTGACGGGGC
TCGAACCCGCAGCTTCCGCCTTGACAGGGCGGTGCTCTGACCAATTGAACTACAATCCCAGCAAGGTGTATAGCATACAT
ATTCTTATGGTTTCATAAGAATTGTCATGTTCTAACGTAACAGATACACGAATGATATAGTGATATCATATCCACATAAA
CACGGGCTTTAGCGAGAATGCTGCGGATTATTAGTAACTAGTGATTCTTTTTTTT-ATTGTTAAAAGTGGATAATCAACC
TTTCAATGAGATGAGAAAAAAATAGAAATAGAGCAAAAAAATTACCCCTTTTCCATCATTTCCCCGGATCAAGCATTTCT
GTTTCTTTTCTGTAGGACAAATTGATTATATTATACTCATGGAGCGGTGATTTTTTGGGCCGAGCTGGATTTGAACCAGC
GTAGACATGTCGCCAACGAATTTACAGTCCGTCCCCATTAACCGCTCGGGCATCGACCCAGGAAGAATTCATTCTAGGCT
TATTGATAATCCATGATCAACTTCCTTTTGTAGTACCCTACCCCCAGGGGAAGTCGAATCCCCGTTGCCTCCTTGAAAGA
GAGATGTCCTAAACCACTAGACGATGGGGGCATATTCGCCCGACCGTCATCATACTATGATGATAGTATGAACAGTTTTT
TGGAATTGTCAATATAATCTAATG-TATGGCTAGATCCGAAGAGTCTTTCTATGTTATGATTCTATAGAATCATAACATT
TTTTTGGGGGGTTGATGCTTCATTCATGAAGCATCTCATACTATTCGATATAACGAAAGGAAGTATAGGATTCCTTCAGT
TCAGGCAATGGTTAGCCGGACAGAAAAAGGGGATGGGGGAGGTAAAACCCCATTTAGTTTCATTTAATTTATTTTCTTCC
ATTTTCACTCATTGCTTCGTT-------GAAATGTAATATGATATGCCTATCACTATCTCGCACTAAGCCAGAAAATTCA
AAAACGAGAAAAAATTTACCCACTTTCCAGTTAAATAAATTTTTTTTGTCTATTATGAGTCTACTGCATATATGTA----
----GTAGACTCATAATAGAAAATGGCTAATTCATAAATTGAATA--------GGCCCTTTTAACTCAGTGGTAGAGTAA
CGCCATGGTAAGGCGTAAGTCATCGGTTCAAATCCGATAAAGGGCTTTTTCATGAAAATCAAGTCTTAGTCTTCTTTTTT
----CAGCAGATAATACAGATAGTG-TTAATAT--AAAAAAAAAAGTAAGTGGACCTGACCCCTTGAATCATGACTATAT
CAGCTATTCTGATATTTAAATTCGATGATACATATTAAATTGTGGAAAGCGGGTTTTTTTATTTCCTTAAACCACACAAG
ACAAGAATTTGTCGATATTTGATATTTCTTATTTTCTCTTCTTGTTAATGGATGCTGCATAGGAATAAATCGCTATTCTT
TTCCAATACATATAAAAA-AAAGTATATTATACTTCGAAAATATATTTTTCAATATCTTTCCTTGATTTCAGAATCCGAT
ATTGTTTTGTTCCAGCAATGCAATAGAGAACGAATGCGAGAAAAGAAAGGGCTTTCATTTCCAGTCTACCATTATTTACT
ATTTAATTTAGGCGCAGGGAAAAGGAATTTTCTTTTTTTTTTGTTTGA-CCCGTTAACAGATATATTCTGGAATATGAGT
CATAGGACAATTCAGGGTTCCAATGTTTATTTTATATAGTA----------------------------------AGGAC
TAGTCGAATCGAACTCATGAATTTCCCTAGGTTATGGACCAATAGAAAAGAAAAAAGAAGAATTTAGATCTTCGAAACCC
ATTGTATTGTAAGGGGCATTGAAAGAAGAATCATCTATAGATAATTGAACTTTCGCATGCCCTGGAAATGAGATGAAGTG
TTCGGAAATGGTTGAAGTAGTTGAATAGGAGGATCACTATGACTATAGCTATTGGTAAATTTGCCAAAGAAGAAAATGAT
TTATTTGATATTATGGATGATTGGTTACGGAGAGACCGTTTTGTTTTTGTAGGCTGGTCCGGCCTATTGCTCTTTCCTTG
TGCTTATTTCGCTTTAGGGGGCTGGTTCACAGGTACAACTTTTGTAACTTCATGGTATACCCATGGGTTGGCCAGTTCTT
ATTTGGAAGGTTGTAATTTCTTAACCGCTGCAGTTTCTACCCCTGCGAACAGTTTAGCACATTCTTTGTTGTTACTATGG
GGCCCTGAAGCACAAGGAGATTTTACTCGTTGGTGTCAATTAGGAGGGCTGTGGACTTTTGTTGCTCTCCATGGTGCTTT
CGGATTAATAGGTTTCATGTTACGCCAATTCGAACTTGCTCGATCTGTTCAACTGCGACCTTATAATGCAATCGCATTCT
CTGCTCCAATTGCTGTTTTTGTTTCTGTATTCTTGATTTATCCACTGGGTCAATCGGGTTGGTTCTTTGCACCCAGTTTT
GGTGTAGCAGCTATATTTCGATTCATCCTCTTCTTCCAAGGGTTTCATAATTGGACGTTGAACCCATTTCATATGATGGG
AGTTGCCGGAGTATTAGGCGCTGCTCTGCTATGCGCTATTCATGGTGCTACAGTAGAAAATACTTTATTCGAAGACGGTG
ACGGTGCAAATACATTCCGTGCTTTTAACCCAACTCAAGCCGAAGAGACTTATTCAATGGTCACTGCTAACCGCTTTTGG
TCCCAAATCTTTGGGGTTGCTTTTTCCAATAAACGTTGGTTACATTTCTTTATGTTATTTGTACCAGTAACCGGTTTATG
GATGAGTGCTCTTGGGGTAGTCGGTCTGGCGTTGAACTTACGTGCCTATGACTTTGTTTCCCAAGAAATCCGCGCAGCGG
AAGATCCTGAATTTGAGACTTTCTACACCAAAAATATTCTCTTAAACGAAGGTATTCGTGCTTGGATGGCGGCTCAGGAT
CAGCCTCATGAAAACCTTATATTCCCTGAGGAGGTTCTACCCCGTGGAAACGCTCTTTAATGGAACTTTAGCTTTAGCTA
GTCGTGACCAAGAAACCACTGGTTTCGCTTGGTGGGCCGGGAATGCCAGACTTATCAATTTGTCCGGTAAACTACTTGGG
GCTCACGTAGCCCATGCCGGATTAATCGTATTCTGGGCCGGAGCAATGAACCTATTTGAAGTGGCTCATTTCGTACCAGA
AAAACCCATGTATGAACAAGGATTGATTTTACTTCCGCACCTAGCTACTCTAGGTTGGGGGGTAGGTCCGGGGGGAGAAG
TTATAGACACCTTTCCGTACTTTGTATCTGGAGTACTTCACTTAATTTCTTCTGCAGTCTTAGGCTTTGGTGGTATTTAT
CACGCGCTTCTTGGACCTGAAACTCTTGAGGAATCCTTTCCATTCTTCGGTTATATATGGAAAGATAGAAATAAAATGAC
TACAATTTTGGGTATTCACTTAATTTTGTTAGGTATAGGTGCTTTTCTTCTAGTACTCAAGGCTCTTTATTTTGGGGGCG
TATATGATACTTGGGCCCCGGGGGGAGGAGATGTAAGAAAAATTACCAACTTGACCCTTAGCCCAAGTGTTATATTTGGT
TATTTACTAAAATCTCCTTTTGGGGGAGAAGGATGGATTGTTAGTGTGGACGATTTAGAAGATATAATTGGGGGACATGT
ATGGATAGGTTCTATTTGTATACTTGGTGGAATTTGGCATATCTTAACCAAACCCTTTGCATGGGCTCGCCGGGCATTTG
TATGGTCTGGAGAAGCTTACTTGTCTTATAGTTTAGCTGCTTTATCTGTCTTTGGTTTCATTGCTTGTTGTTTCGTTTGG
TTCAATAATACCGCTTATCCTAGTGAGTTTTACGGACCCACCGGACCAGAAGCTTCTCAAGCTCAAGCATTTACTTTTCT
AGTTAGAGACCAACGTCTTGGAGCCAACGTGGGATCCGCCCAAGGACCTACTGGTTTAGGTAAATATCTAATGCGTTCCC
CCACTGGAGAGGTTATTTTTGGAGGAGAAACTATGCGTTTTTGGGATCTCCGCGCTCCCTGGTTAGAACCTCTAAGGGGT
CCCAATGGTTTGGACTTGAGTAGGCTGAAAAAAGATATACAACCTTGGCAAGAACGACGTTCGGCAGAATATATGACTCA
TGCTCCTTTAGGTTCTTTAAATTCTGTAGGTGGCGTAGCTACCGAGATCAATGCAATCAATTATGTCTCTCCTCGAAGTT
GGTTAGCTACTTCTCATTTTGTTCTAGGATTCTTCCTATTTGTGGGTCATTTGTGGCATGCGGGAAGGGCCCGTGCAGCT
GCAGCAGGATTTGAAAAAGGAATCGATCGTGATTTAGAACCTGTTCTTTCCATGACCCCTCTTAGCTGAGATTTTTTTT-
ATTTATTCTATTGTTTTTTTCTGTTCTGGCTCGGCTATCCCACCTAGCCGAGCCATTCTCCTTTATAAAAGATAACAGAA
CAGGTCGAGTCAAACGAGTAAAGAAAGAAATTTATTCAACAAGAAAAAAAGAAAAAGGAGAGAGAGGGATTCGAACCCTC
GATAGTTATCGGAACTATACCGGTTTTCAAGACCGGAGCTATCAACCACTCAGCCATCTCTCCCGGGGGTAATCTCTATT
TTATTCCTACGAATAGAACATGACCCTATGAGATGATACACTAACTATCTGTAAAAACATCCCAGATTGAATCTATATTT
CGATGTATCTAACCCTATACTATATATAGATATACGCATGATAGAGTATATCCACTTGTGAAGTAATTACGAAACTTCCT
TCGACCCCATGTCCGAATAAAATAAAGTGGTAATAAGTTCTAAAGAATCAATTGATTCGTGGTCAAATCCCTCCACGATG
CATTTTATTCTAATTTTGACTAAGCGAGGGATCAAATGGTATAGTTCATTTG--------------TTGGTAGCTTGGAG
GATTACAAATATGACTATTGCTTTCCAATTAGCTGTTTTTGCATTAATTGTGACTTCATTAATCTTACTGATTAGTGTAC
CCGTTGTATTTGCTTCTTCTGATGGTTGGTCAAGTAACAAAAATGTTGTATTTTCGGGTACATCATTATGGATTGGATTA
GTCTTTCTGGTAGCTATCCTTAATTCTCTCATCTCTTGAACTTCTTTGGCATTTTCCCGATCCAAA----------CTTC
TCAAAAATTCGGATTGTGAGACACATCACATTAAGATTCAATCTGAGTTTCCAAAAAAAA-AATTTATTGAATTTGTTAT
TAATTGGATATCATATAATAATAATCTTATCTTAATTGGAATCTCACTTTACT-------TTTACTTT----TTACTATA
GTATTTATA--------------------------TCTCGCCCTGCGAAAATATGATCCAGACGCATATATGATATATCA
TATATGTCATATATGTGTGGACATATTCGTAGGTATCAGGAGCGACTAAAATGCGGATATGGTCGAATGGTAAAATTTCT
CTTTGCCAAGGAGAAGATGCGGGTTCGATTCCCGCTATCCGCCCATGATAAAGTAATGTACTATGATAAAAAATTCGAT-
ATAGTTGATTACTATACTATCAGTAAGAGTAAGTAGTTCTATACTTCCCTTTTCTTTACCTCTCATTCAAAAA------T
AGTCATTAATTACTAGTTAATAGTATCGCACCTAAAAATCCAAATTTGGATTTTTTTGACAAAAAAATGTTGCGGAGACA
GGATTTGAACCCGTGACCTCAAGGTTATGAGCCTTGCGAGCTACCAAGCTGCTCTACTCCGCGCTGAAGAACTAATGAAC
GAAGAAGGGTTAGATATGCCCCTCTACCATATCTATACAAATAGGATAGTCTATTTATATAAAATGGTAAAGAGGGCCCC
TCTATGATCATAGA-------GATCTATACAAACAAGAAAAGAAACGAGATTTTTATCCTTACCAACTGGATCTTGTTGC
GCCCGGTAACAAGCATGCATGAACTATTTCTCGAAGTACATGTCCGGATAATCCAAAGTCTCGATAGTTAGCTCTAGGTC
TTCCAGTCAAAAAACAACGTCGATGAAGACGTATGGGTGCACTATTACGTGGTGGGGATTGCAATTTTCCATGAATTTCC
CATTTTTCACTCAACGACGGAACCCTGCTTATTTCTTTTTTTGAGGATCGACGAATCAAATGATATTTCTGTTCTAATTT
CTGCCGCTTCTTCTCCCTCTCAATCAAACATTTTCTTGCCATAAT-----GTTCAGTTCCTATTCTTATCAATGAT---A
CAGTTCGGATCCTAGATGTAAAAATATAAGAAGGGAGATCCCCCTCTTCATCGAAACAAATGAGATTGTTGCAGATACAG
TACAAAATAAATAAAAAAATAACTAAATTAACCAAATTTTCCTGATGTGGAGGCAATCAAGAAAGCTGCATAAGTGAATA
TATAACCTACAGAAAAGTGTGCTAATCCAACCAATCTTGCTTGCACAATGGAAAGGGCCACTGGCTTATCTCTCCATCGA
ATCAAATTAGCCAAAGGTGTGCGTTCATGAGCCCATGCTAAAGTTTCAATTAATTCCTGCCAATATCCACGCCAGGAAAT
TAAGAACATAAATCCAATAGCCCAAACAAGATGTCCAAATAAAAACATCCACGCCCATACCGATAAACTATTCATACCAA
AAGGGTTATATCCATTGATAAGTTGTGAAGAGTTTAACCATAGATAATCTCTTAACCACCCCATCAAATAAGTGGAGGAT
TCATTAAACTGTGAAACGTTACCCTGCCATAATGTGATGTGTTTCCAATGCCAATAAAAAGTGACCCATCCGATGGTATT
TAACATCCAAAAAACTGCCAAATAAAATGCGTCCCAAGCAGAAATATCACAAGTACCCCCACGTCCTGGTCCGTCGCAAG
GAAAACTATAACCGAAATCCTTTTTATCTGGCATTAATTTGGAACCACGCGCATCTAAAGCACCTTTTACTAAAATCAAT
GTAGTTGTATGCAAACCTAGAGCAATTGCATGATGAACCAAGAAATCGCCCGGACCTATTGTTAAGAAGAGTGAATTATT
ATTTTCATTGACAGCATTTAACCAACCCGGTAACCATATGCTTCGACCTGCATTAAATGCCGGCCCAGTTGTTGAAGATA
AGAGTACATCGAACCCATATGAAGTCTTACCATGAGCGGATTGTATCCATTGGGCAAATATAGGTTCGATCAAGATTTGT
TTTTCCGGAGTACCAAAAGCGAGCATGACGTCGTTATGAACATAAAGACCTAATGTATGGAACCCTAGAAAGAGGCTGGC
CCAACTTAAATGAGATATGATAGCTTCTTTATGGTCTAACATTCTTGCCAATACATTATCCTCATTTTGCTCCGGATTAT
AATCTCTAATGAAGAATATAGCTCCATGAGCAAAGGCTCCTGTCATGATGAACCCTGCGATGTATTGGTGATGAGTATAT
AACGCAGCTTGAGTAGTAAAGTCTTGTGCTATGAATGCATAAGCAGGTAAAGAGTACATGTGTTGAGCTACTAAGGAAGT
AATAACCCCTAAAGAGGCTAGGGCAAGACCTAATTGAAAATGAATCGAATTATTGATTGTGTCATAAAGACCCTTATGCC
CGCGACCTAATCGACCCCCCGGAGGAGTATGTGCTTCTAAAAGATCTTTGATACTATGCCCAATCCCGAAGTTAGTTCTA
TACATATGACCGGCGATCAAGAAAATAAATGCAATAGCTAAATGATGATGAGCAATATCGGTCAGCCATAAGCTTTGCGT
TTGTGGATGGAATCCCCCAAGAAGGGTTAGAATGGCAGTTCCCGCTCCTTGGGAGGTACCAAATAAATGGCTGCTGGAAT
CAGGGTTTTGGGCATAAAGATTCCATTGCCCCGTAAGAAGCGGTTCCAACCCTTGGGGATACGGTAATACGTCTAAGAAA
TTATTCCATCTGACATACTCTCCCCGGGATCCGGGAATAGCGACATGAACTAAATGCCCTGTCCAAGCCAAGGAGCTTAC
TCCAAAAAGTCCTGACAAATGATGATTGAGACGAGATTCGGCATTTTTGAACCACGAAACGCTCGGTTTCCATTTGGGTT
GTAGGTGTAACCAACTCGCTATTAAGGATATAGCAGAAAGAAATAATAGAAAAAGAGCTCCAGTATAAAGATCCTCATTG
GTACGCAATCCGATTGTATACCACCACTGATAAACACCGGAATAAGCGATATTCACCGGGCCGATAGCACCTCCTCGAGT
AAAGGCTTCTACAGCGGGTTGGCCAAAATGAGGATCCCAAATTGCATGAGCAATAGGTCTTACATGTAAAGGGTCCTGTA
TCCATGACTCAAAATTTCCTTGCCAAGCTACATGAAACAGATTTCCGGACGTCCACAGAAAAATTATTGCTAATTGCCCA
AAGTGAGAAGCAAAAATGTTCTGATAAAGACGTTCCTCAGTAATATCATCATGACTCTCAAAGTCATGCGCGGTAGCAAT
ACCAAACCAAATACGACGAGTAGTGGGGTCCTGAGCTAAACCTTGGCTAAACCTTGGAAATCTTAATGCCATAATGCCTT
TCAAATCCTCCTAGCCATTATCCTACTGCAATAATTCTTGCTAAGAAGAATGCCCATGTTGTGGCAATTCCACCCAGAAG
GTAATGCGTTACTCCTACAGCGCGTCCTTGTACAATGCTCAAGGCTCTAGGCTGAGTAGCAGGAGCAACTTTTAATTTGT
TATGAGCCCAAACGATGGATTCAATGAGTTCTTGCCAATAACCACGGCCACTGAATAGAAACATTAAACTAAAAGCCCAG
ACAAAATGAGCACCTAAGAAAAAAAGACCGTATGCAGATAATGAAGAACCATAAGACTGAATTACTTGAGATGCCTGTGC
CCATAAGAAATCCCGGAGCCACCCATTAATAGTAATGGAACTTTGTGCAAAGTTTCCTCCTGTGATATGAGTTACTGCCC
CTTGATCACTTATAGTACCCCAAACATCCGACTGCATTTTCCAACTAAAATGGAAAATGACTACTGAAATTGCATTGTAC
ATCCAGAATAGACCTAAGAAGACATGATCCCAAGCGGATACTTGACATGTCCCCCCTCTTCCAGGCCCATCACAAGGGAA
ACGAAAACCGAGATTTGCTTTATCCGGTATCAAACGGGAACTACGAGCAAATAGAACACCTTTCAGTAGTATTAATACAG
TTACATGGATCGTAAATGCATGGATGTGATGGACCAAAAAATCTGCAGTTCCTAATGGAATAGATAATAAGGCTACTTTA
CCGCCTACTGCTACTAACTCACCACCTCCCCAAGTTAAGCTGGTACTTGTTGTTGCACCAGGAGCTGTTACGCCAGGTGC
TAAAGCATGGGTGTTTTGTACCCATTGAGCAAAGATGGGTTGTAATTGGATAGCGGTATCTGAAAACATATCTTGGGGGC
GTCCTAAAGCGCTCATGGTATCGTTATGAATATACAAACCAAAACTGTGAAAACCTAGAAATATACATGCCCAGTTAAGG
TGTGATATTATTGCATCACGGTGCCGAAGGACACGATCTAATAGATCGTTGTATCGAGTAGTTGGGTCGTAGTCTCTTAC
CATAAAAATGGCTGCATGTGCAGCAGCACCAACTATGAGAAACCCACCGATCCACATGTGATGTGTAAACAACGAAAGTT
GTGTACCATAGTCAATAGCTAGGTATGGATAGGGGGGCATGGAATACATATGATGAGCTACAACAATAGTGACAGAGCCT
AACATAGCTAGATTAAGAGATAATTGAGCATGCCATGACGTTGTTAAGATTTCATAGAGGCCCTTATGACCCTGGCCTGT
AAATGGGCCTTTATGCGCCTCTAAAATGTCTTTAAGGCCATGACCAATACCCCAGTTAGTCCTATACATATGACCGGCGA
TCAAGAAAAGAATTGCAATAGCTAAATGATGATGAGCAATATCGCTCAACCATAGACCTCCTGTTATTGGATCTAATCCT
CCACGAAAACTCAAAAAATCCGAGTATTTTGACCAATTCAAGGTGAAAAAAGGGGTTGCTCCCTCGGCAAAACTGGGATA
AAGTTGAGCCAAAAGATCCCGATTCAAGATAAATTCATGAGGAAGTGGGATCTCTTTAGGATCAACTCCAGCGTCGAGAA
ATTGGTTAATTGGTAAAGATACGTGGATTTGGTGTCCCGCCCAAGAAAGAGACCCAAGTCCCAGTAACCCTGCTAAATGG
TGATTCAACATGGATTCTACATCTTGGAACCAAGCTAATTTTGGGGCGACTTTGTGATAATGGAACCAACCAGCAAAAAG
CATTAACAACGCAAAGACCAATGCACCAATTGCGGTACAATAGAGTTGTAATTCACTAGTTATTCCAGATGCTCGCCAAA
TCTGAAAAAAACCAGAGGTTATTTGTATTCCTCGGAAACCACCGCCCACATCGCCATTCAATATTTCTTGACCCACTATT
GGCCAAACTATTTGGGCACTAGGTCCAATGTGAGTAGGATCACTTAGCCATGCTTCATAATTGGAAAAACGGGCGCCATG
GAAGTACATGCCACTCAGCCAAAGAAAGATAATAGAGAGTTGACCGAAATGAGCACTAAATACTTTTCGAGAGATCTCCT
CCAAATCGCTAGTATGACTATCGAAATCGTGAGCATCAGCATGTAAGTTCCAGATCCAAGTGGTAGTATCAGGGCCCTTG
GCTATTGTTCTTGAGAAATGGCCGGGTTTGGCCCATTCCTCGAAAGACGTTTTTATAGGATCCCTATCTACAACAATTTT
CACTTCGGGTTCCGGCGAACGAATAATCATTAAGTCCTCCTCTTTCCGGACAACACATACAAAGAGACCCGCCAACAGTC
AAGTTTTTAGTGAACCTCTGAAAGATAGATATTTTTTTTATGATTAGTTTCTTTTTTTCCTATCTCCCATCTATCTATTT
TCTTTAGTTATTCACTAGAGCAATTATGATATTGAAGTCGATCCGAGGCAAGTGTTCGGATCTATTATGACATAACGATT
GGGTGCCTAATGGACCTTTTAGCGGAAAATCTTTTCCCAGCGTGACGAAAAAACGCTTTTTTTGCAACCGAGTCTAGTGT
ATTTCTATCTGAATATAGAAGCCTATATCAATCTACTTTTATAAAATAGAAAACATAATACCCTATTACTTTATTAATTA
CTTTATTACAAATCACAAGATCTAATTCATTAGAATTAATAA------TCGAAGGTGAAGGTATCTTTTATTAGTTTTAT
TAGTTCTATTCTGTACGGTATCCGTATCATTTATCCCTATAAAATACTATACAAAATAGAATGATTTTACATTACAAGGA
AGGGATATAATGAAACTCTTAATTGAATCTTCTCATGTCATGGTCATGGTAATGGTCTCTTTTATTTGATTGATGGATCA
AAGAATCAATTTTAATGAATTAACGAGTCG-TTTTTTTTTTATTCGAAACGCCTCGTGATCTTCAACCAATTATGTGCTT
CAATATAATTACCTGGAGTAAGCGCTATAGCTTGTTTCCAATACTCAGCAGCTTGGTCGGACCAAGCCTCCGCAATTTCA
GAATCACCCTGCAGAATGGCCTGTTCTCCCCGGTTGGGATAGGTAGGTAAATTCCTTCCCTTAGAACCGTACTTGAGAGT
TTCCTACCTCATACGGCTCAACAATCGATTCTTTTTGCGGTCTCATTTTAATTTACCCTATGCTAACTGAATTAGATTTA
TCATAAATCTATCCCATTTTTCTTGGGTTAACCAGAAGAAGTTAATTACATAAGTTTCAAATTCTAATTTTGATCAATAA
TTAATTAGTTTTAGCTTTTCTCCCACCTTCAGAAAAATGAAGCATAGATATCCCCTATATCATTATAATTTTCTGAAAGG
TAACTATCTCGGTTTCATATATGAAATTTATATAGAATCTTTGAAAAAGACTTTCTTCCATAAGAAAAAAGAGCTTACTA
TCTTTGGGATCTGATGCTACACCGCTGCTCAATACTTTAGTGGATCGACTCTATTACATAAGTTGATTCCTAACTTGATA
TCCCATATCGTGACATAAGTAAGCAGTTCTTAACTGTATCGACCCCAAAAGCTCGCTAATTGATCTTTACGGTGCTTTCT
TTATCAATTCGATCCTTTATCCATAGAGTATAATATGTAGGCGTAGGCCGTACTTATTTTCTTCCTTTTTTTTGTTATCA
TGAAGTTTCTTTCCTTGCTACAGCTGATAAAAATCGTTCCTTTGGACGACGCATATGTAGAAAGCCTATTTTTTT-TAGT
ATTGACTAACCAATTTGATCTTTTTTTCCTTCTTTCTATAGTGGAGATAGTCGCACGTAATGACAGATCACGGCCATATT
ATTAAAAGCTTGTGGTAAGAATGGGTTTCGTTCTAGTGCCCGGAAGTAATATTCCAAAGCCTTTGTATGCTCTCCGTTGC
TTGTGTGTATAAGGCCTATGTTATAGAGTATATAACTTCGATCATAGGGATCAATTTCTGGTCGCGTAGCTTCATAATAA
TTCTGTAAAGCTTCCGCATAATTTCCTTCGGATTGAGCCGACATCCGTTACGGTCGTTCATTTTTTTTTTTTAATCTCCG
CTCCAGAACCGTACGTGAGATTTTCATCTCATACGGCTCCTCCCTTCTGTGCATAGTACTAAGGGGAATAATCCATGGAA
TCCAAAATTCCCTATTCTTATTATGAACTGACAGGAGCTGGTATTTTTACAAGAAATCTCTAGCCAGCCTTCTCGCAAGA
GGTTTTTTTTTTCTTAACACCAATCGTATTAGTACTAGATAGAAATGGTAACTCCAACGATTTCTTTGTCCTCAACGCCT
ACTATTTCCAGGAATTAGTCACTTCAACGATCTTTGATGGTTATACGAGTATCCAAAGTACGAACGAGATGGATGTTTGT
TGTCCCAACCATTCTTGTTAAGCCCGATACCGACAAGGAAAAGGGCAATTTATAACAAA--------GTTTTCGTGTTGT
TGATTCCTAGTGTAATGCTTCTTCCC-TATGCCGCCTATTGGTACTATTGGAGTAGGATTGCCCCGCAATACAGAACCTA
TAGGTGTAACCTTTTGTTCAATACTAAGATCGATAATTAAAGTAAATTAAAGTATCTGAGGCTGGATCAATCGAGGATAC
ACGACAGAAGGAATTGTTCTATCTCCAAACTTTACCTTCACTAAGCGTAGCTTTATTTCAAAAATTGGGTTCTTTCTATT
CCGAACCACGGCTTTTCTCGTAAGAATGAAGTGAGGGCTAAAAAAAAAAAAAA-----------GAATCAAATCACACCA
TCTCTATAATAGGTAAATGCCTTTTTTTCTCCTGAAGTTGTCGGAATTATTCGTAATAAAATATTGGCTATAATCGAAGA
GGTCTTATCAATAAAATTTCCATTTATCCGAGATCTAGGCATAATTAGCAATCCATTCTATAATTCTTCTCATTACCCTC
TCCGCTCGGGGAAAATGATCCCACAAACAAAGGAACTGTACATTACAGAATAACATAAAAAAAGAAAAATGATAATTAAA
AAGATATGTACCTTCCGCTCAAATTGTATTCTTTTCGAACAAAGAGGGATAGGAGACTTTTGAATCAGATTGAATTTCAT
ATAAATTTCGTAGTATACAAATGAGCAGAACTATTACTATTTCATCTAAGTTGAATAACCAAGGACTTTATTTTACTATG
GATTCTTATAACTCGAGAAATTTGGATTTGGTTATGATCCAAGGAAGAAAAGGGATGGAATAATCATTATACCATGGAAA
TGAAATAGAAAAATCCATAGTACGATTCATGAATTTGGAATAGATCTATGGGATAGATGATAAGGGGATAAATGATAAGA
GAAGTTGTTGTTGATAAATATGAAATTTGAAAGGAATTTTTTATTCCTATAGAACCTCGGTTGTGCCCGTACTGCAATAA
AATAATATGAGTAACTCGCTATTCATTCGGTTTATGGTCAATAATAAGATTATGTAGGAAAGATGGCCGAGTGGTTCAAG
GCGTAGCATTGGAACTGCTATGTAGGCTTTTTGTTTACCGAGGGTTCGAATCCCTCTCTTTCCGTTTCTGTTAATTCACC
AGCGTTACCGACCACAATATATCAAATCAAATAACAATTCATATGATTATTCCAATAGTTTTTTGGATAAAAA-CCTCTA
TTCCTAATTCCATTACTGTGATACGGGAGCGATTTATGATATGATATGTGAATGAGAAAAATGCGAATCAAGGCCCTTAG
ATCTATTTACTTTTTCGTTGAAAAAAGGGGATATAATTGTCTGAACCCCCTTTCTTTCTTTGTTATGTTCGTTAGGTTCA
AGTCTGTCGGGAATAATATTCTACGACTAACAACTCATTTATTTTTAACCCGATCCATTTACTATCTATTATTTGATTTA
CTAATCCTTTATATTGGAATGAGTCAATAGTTAAATGATTTGGTAGTTCTTCGTGAGGGGACGAAGCAATATAATTTTGA
ATCATAGCTTTTGATCTTTGTTTATCCTTCATAGTAATAATATCTCGGGATTTACAACGATAACTTGGTATATCCACTAT
ACGACCATTAACTAAAATATGTCTATGGTTAACTAATTGTCTGGCTCCAGGAATGGTCGAAGCCATACCCAATCGAAAAA
GGATGTTATCCAAACGCATCTCAAGTAGTTGTAGTAAAACCTGGCCTGTTGACCCTTTAGCTTTTCCGGCGATATGCACA
TATCTAAGTAATTGTCGCTCTGTCAGACCATAATGAAAACGCAATTTCTGTTTTTCTTCTAGACGAATACGATATTGTGA
TCTTTTTACGGAACGCAATGGGTTTTTAAGATCACTTCCGGATCTAGGTCTTTTACTAGTTAATCCCGGTAAAGCCCCCA
GACGGCGTATCTTTTTGAAACGAGGTCCTCGGTAACGAGACATAAAGACTCCTTTTTATT-----GAAATTTCATTTTAC
AGAAGAAATCAAAATTAAGACTGAACTAAAGGATAAACAAAGCAAAGCTAAATCTACTGAAGTATTACAAAGTAGAATGA
AATGAATTGTGTCAATATCCGGATTTTTTGTATATATTTTGTACATATAAGAAATTAAGACTCTGCTTTATGATTTTTTC
TATATAGATCTAATTGCTCTAATCAACTTTTTATTCCTAGTTAC-------CACGACATAATAGATTAGTGACTCAACGT
TTGAGGAAAGGGAGAGGAGAGATTCGCAATCATGGAAAAA-TCGATAGAGAAAAA-GCCGGCTATCGGAATCGAACCGAT
GACCATCGCATTACAAATGCGATGCTCTAACCCCTGAGCTAAGCGGGCTCACATAACAGAAATAGAAATAATGTATAGAG
ATTCAAGAAACTACCGGATTTTCTTTTGGCTATTAGTTATGAATTTAATATGAACCATTATTTAATACGAACTATTATTA
TTTATTACTA----------------------------------------------------------------------
--------------------------------------------------------------------------------
--------------------------------------------------------------------------------
--------------------------------------------------------------------------------
-----------------NNNNNNNNNNNNTAGTTATAACAAATTATGTTAATAATATTATAGCGGATAGGTCCTCAGAAA
GATACAACAATCAAAATTCTAATCAGACATTCCTC-TTTTTTTTTCGAACAAAAAAAGAAAAAAGAATATCGACCCTTCC
AGTATTTAAAATCGCACTGTAAAAACAAAAAGGAATGGAGACATATATATAT--GTGGGATATATCTATCTATATTGAAT
TGCGGATATATCAATGATAGAATCATTTCTGATTGAAACAAATATGGTTCATACAATAGAGCTGAAACGAGAGGATATCC
AAAAAAAGAAAATAGGAGTATACACTATTTCGCTATGGGAATTAGTATAT-----AATGAATTCTGCGGTTCCAAGATAA
ATGAAAGAGGTGGGTGGAATTACAACTGGATCTTTATCTAAAAAGGGGATATGGCGAAATTGGTAGACGCTACGGACTTG
ATTGGATTGAGCCTTAATATGGAAACCTGCTAAGTGGTAACTTCCAAATTCAGAGAAACCCTGGAACGAAAAATGGGCAA
TCCTGAGCCAAATCTTTATTTTTAGAAAAACAAGGGTTTTCCTTTTATTTTAAAACTAGAAGAAAAAGGGATAGGTGCAG
AGACTCAATGGAAGCTGTTCTAACGAATGGAGTTGACTACGTTGCGTTGGTAACTAGAATCCTTCTAAATTAAAGATAAA
TTAAGGAAAGGATGACCTATATATCTAATACGTACGTATACATACTAGCAGATTAATCACGACCTGAATTCATTATAAT-
TA-T--------TAATTATAATGAATTTGCAATATATGCAAAATTCAAAGTTATTGTGGATCTATGCCAATCAAAGTTGA
AGGAAAAAT------CAAATATTCAGTGATCAAATCGTTCATTCCAGAGTTTGATAGGCCTTTTTTTGAAAAATTGATTA
ATCGGACGAGAATAAAGAGAGAGTCCCATTCTACATGTCAATACCGACAACAATGAAATTTATAGTAAGAGGAAAATCCG
TCGACTTTAGAAATCGTGAGGGTTCAAGTCCCTCTATCCCCAATAAAAAGCCCATTTTACTTC-TTACCTATTTAGTTAT
TCTCTTTTTTTTTT-CATAAGAAGTTCAAGGGAAATTCAATATCTTTCTCATTCATTCTACTCTTTCACAAACGGATCCG
AACAGAAATCTTTTGATCTTATCCTAATTTGGTTTGAATAGATACGATACCTGTACAAATAAACATATATAATTGA----
-----AGTCCATATCACTTACTACTTACATTCAAAAAGAAAGTCTTCTTTTTGAAGATCGAAGAAATTCGGGGACTAGGT
CAAATTTTTGAATACTTTTTTGAGTCTATGTAATTTCCATAGATACAAGTACTCCGCTAGTATGATGCGCGGGAAATGGT
CGGGATAGCTCAGTTGGTAGAGCAGAGGACTGAAAATCCTCGTGTCACCAGTTCAAATCTGGTTCCTGACACGTGAATAA
TGTATCGAAGAGATATTCATACCTTTTACAAATTAATTGAGACAGGTCGGGGTACATATTAATGGTTTAGAGCGCGATAC
ATATTTATACATCTAGAT-TATAGATATCTCTATTTTTGGAGATGGGTAAAAAATAGATGTATGTATGGTAAAGAAAAAA
ATGAGATTATACTCCCTTTTCTCTTTTTGTTTCTTTTTCCTTTCTGGTTTTTCATACTGTGCTTTCTCTCACTCAAAAAG
AACATTAAGTCTTCATATCATATATATTAAATATATTAAATTAA--AAAACGAAGTTGTCTAAAACTTCC--GTTTATTT
TATAGGAGTTGAAGGATAGGAAAAGACAGGATACATTTCATACTACAGTACAAAGAAAATC-ACTCTTTTTTCATTTAGT
ATCGCATTTTCTTTCATATTTATCCTATTTGTTCACCCTTGCTTACGCTACTTTCAAGGGCCCGCCTAAGTGACATGCGC
GGTACAAAGTTCATATCGCAGAACTTTTTTGATTCATCTATTGTTTCTGCTCAAACGAAATGGATATGATATCTCCCAAA
TTAGGGAATATTGATCAAGTCTTTTTTTAGCCCATCCTTAACCTTAATACGAATTAGAGTCCAGTTATTCTCTTTGATCT
AGAACAAAACAAAAAATATTCCTTGACTTGAATAAAATACGGAGCCGTGTCGTATAAGTGAACATGAATTTCTTATCATT
CAATGAGCATCTTGTATTTCATAGAAATTGGGGGTAATATAGTCCTTACGTAAGGGCCAGCCCATCCAACTTTCTGGCAT
CAAAATACGTTTAAGGCGTGGATGATTATCATAAGAGATTCCCAACATATCATAAGATTCCCGTTCTTGAAAATCGGCAC
TTCTCCAAATCCAGAAAACAGACGGGATTCTAGGATTACTCCTCGGGGCAAATACTTTTATGCATACCTCTTCCGGTTTA
TCTATACCATACCGTATTTTCGTAAGATGATACACACTAGCTAAAAATCCGCCAGGTGCTACATCATAGGCACACTGGGA
GCGCAAATAATTGTAACCATATACATATGAAATGACAGCAATGGAGTCCCAATCCTCGGTTTTTATTTGTAAAGTCTCTA
TTCCTCGGCAATCGAAGCCCAAAGATCTATGAATTAGTTCATGCTTGACTAGCCAATCAGATAAACGAACCGGCATTTCC
CTGATTTCTCCCACATTTGTATGAGTATTTTCCATTTCCAATGAAATTTTGAAAGATTGATCCATTCTTTCTTATTCTGC
ACAAAAGAACCTTGCCTGATTCACTAATTCGTGTGAAGATATTTAACTTTTGGATTTAAAAATTGCTTCAGAAGGTATCT
CCAAAGTAGATGGCGATTGATAGAGTAATCCTTGATCATAATTTCCAGTATGAGTACTACGTTGAACATAAAACTTGTGA
TTAGTAGTAAAACATCGATTTTCCTGTTGAAACAAAGTTCTATCTTCAAGGATTTCTCGAGATATCTTCTTACGAAGTTT
CGTTATAGCATCTATAACAGCTTCTGGTTTAGGTGGGCAGCCCGGCAAATAGACATCCACAGGAATTAACTTATCGACTC
CCCGAACAGTACTATAAGAATCAGTACTGAACATCCCTCCTGTAATAGTACAGGCTCCCATAGCAATGACATATTTTGGT
TCAGGCATTTGCTCATATAATCTTACTAAAGAAGGAGCCATTTTCATTGTTACTGTTCCAGCTGTTAAAATTAGGTCTGC
TTGCCTAGGACTCGGTCTTGGTACTAATCCATAACGATCAAAGTCGAATCGCGAGCCTATTAATGAAGCAAATTCAATGA
AACAACAACTGGTACCATAGAGAAGAGGCCATAAACTGGAAAGTCTTGACCAATTCGAAAGATCATTCGATGTAGTTGAA
ATAACTGAATTAGGGGGTGTTTGGTCAAGTAATGGAAAATCAATCAAATTCATAACTGTCTCAATGTAATCTTTTCCTTC
TTTTTTATTTTTTTGATTGTCTGAATATTCAGCTAAGACCATTCCAATGCTCCTTTTCGCCATGCATAAACTGAACCAAC
AATTAGGATAAGCACGAAAATTAAAGCTTCTATAAATACGGATACACCCAATACATCGAAACTCATTGCCCATGGATAAA
GAAAGACCGTTTCAACATCAAAAACAACAAAAACTAGAGCAAACATGTAATAGCGGATTCGGAATTGTACCCAAGCGTCT
CCCATGGGTTCTATACCTGATTCATAACTAGAGAGCTTCTCTGGTCCTTCATTAATCGGAGCTAAAGCTCCAGAAATTAC
AAATGCCAAGATAGGAATAGCACCCGATATTATTAGAAATGCCCAGAAAATATCATATTCGTGAAGCAGAAACATAAATA
TACTCCTATTAATGTGGAATAGGCTGAATTATTCGATTTGAATTGAAATTGTCAATTCATCCAGAACTTCTTAGACGAAA
AAAGAAAATTTTTTGATCAAATCCGCATAGTTTAGAGTTTGTTTTCTATGTTTTCTATAAGGCATGTCTTGTTTAAAGAT
TCATACAACGAAACCCCACTTATATTTATTTTGCATTTCGATTCCATTTACATATAGTGTAGACATAGGATACTCTTACA
C----------------------------------------------------------------AAACAAAACTCTCTT
ACTTTGTCTCGGTTTCTCCCTAAAAACAAAATACACTAAATAGAATAAAGTAATTAAATACAAATACTAAA------NNN
NNNNNNNNNNNNNNNNNNNNNNNNNNNNNNNNNNNNNNNNNNNNNNNNNCTATTATATTAGTATAACTATGTTTTTGTT-
-----TTTATAGT-TTAGTTAATTTTATTTAGAATTTATTTCTAATTTCCAATTTAATTTATCTATATTATATATTTATT
TCTATTCGAATATTCGAATTTCATTTCCATTGGGGTAAAATGACTAGGGATTTCTAGCATATTCTACTTGAAGTATTCTT
TTCATTAAAATTCGGGTAGAAAATCGTTGCTTCTATTGATTCGATAGGAATACATAAATATAATCTAATACATCGAACGA
TTATATTCTATTTTATCTCCCTTCCTTGATCCTAGATTTCATCTCTATTTTCTTTACTTTATTAATT----------CGT
TGAGTTGCAAGGAACCTTTACATATAACAACTCATATCTTTCTATACCAAAAAAATTCGAAACTTGGAATCTGTACTATA
CTCGCGGATCCTCTAAGAAATAAAAAGAATCGAGTACTAAAGAAAGACCGCGATTTGGGAAGAACAAAAATACTTGTTAT
GGCAATAACACTTAGTAAGACCAACCGATGAGTTGGGTTTCCTTACAAAAGG-GTTTGTTTTGAAGCAAACTTACACTAC
ACAATGAAAGATAGCGCAGAGTGATAGAATCAGTCATCAGTGGAATGATAAATGATCTACATAAGATACTTCTAATAGAA
AAGAAAGAATCACACATCGTTGAACAATTCGATAGACCAAATCCCCAAACCGACCCAACTCATAGAATAGAGAAGAAGGA
ACATTGATAAATTAGGGACCAATTCATTATCTCTGCATTATATTTGAAACAACCAATTTGATTATTGTTCGGCCAAAAAC
TAATTAGTCGGAGTCGGGGGACTCCTACAAATACAAGACCAACAAAAGAATAGGTACTACTAGATCCGTGTAACTTAAGT
ATTGTATTCGACTTGATTGGGTCAGAATGAAGTTTTTAGAAAGGATCATGTCACGATTTTCACTTCATAAATTGACTGGG
ATTGGGTATACC-AAAAAAAAATATATCAGTAACT-TTTTGATCATGGGCAGGAAAAAAGTCATATGTAATTCATCCATG
AAGATTAATGAAAAAAGATAGGTATTTTATCCGAGATTTTGCAAATCGTGATTGGATCTTTTGGAATGAATTATTGTTTT
TATTTTCCTGTCCTTATGTATTGACATGGACATGTGGTAATGTTTTCATTTCTATGGACAAAGGAATCTGTCAATCCATA
AACAAGTACTAATGAGGAAATGAAAACTATACTAAACTAAAATAGAATGTCTATACAAAAAACAAAAAAAAAATGAAATG
TGTTAGGGCTATACGGACTCGAACCGTAGACCTTCTCGGTAAAACAGATCAAACTGATTATTATCAAAATGATTCGAACT
GTTTCAAAGACCCAACATGCATTTTGTTGCATTGGGCTCTTTCATCAACTGATTAATGTAAAGATCAGTTAGTCCACCAT
ATTTTTTCTTTACAGGAAGATAATAAGATGGCTCCATGTGCTCTTCGATTCAGTATTTGTATTCTTATCTAGGAGCAATA
CCAAAGTGTTTCAAAGAAGGGTTGCCTTGACTTAGGTCTGCCTCCGGCCTAGATCAACCTAAGTTAAATGGAGTCTCTAT
CGTTCCGCAGCAAGAGTCAAATATGAGACTTCATACACCTTAAAGTTCATAAGACGAAAAGAGGTTCTTTTGAGTCCCTT
ATACTCATTAGGCCTAGCATTGAATGGATTGGGTATTTACCTTATCAATTAACAAATCAATTGTGAATTCTATTTGATTT
GTCACCCGAATTCGTACTCGAATCGGACCGAACCAAATATTTGTCAGGCTATTGTTC--------CCTCGAATCTATGGA
GTAAGACATCAATTTCTCAATAAGATCAATTATGTTCATTGCATAATGGGCTCCTTTGAAAAGCATTGGCGCACGTGTAA
ACGAGGTGCTCTACCTAACTGAGCTATAGCCCTTGTCATAGATATCTTAACATATAGATAATTTCTTGTCAAGATAGGAC
CCCACATCATAGCTCTCTGATCCGTTTACTGTTAGCGGATTGGTATTGCTTAGAAATAATATTCCACCTATAATC-----
--CCG-----------------------GATGATAAATAACCTACTTAACTCAGTGGTTAGAGTATTGCTTTCATACGGC
AGGAGTCATTGGTTCAAATCCAATAGTAGGTAGAACTTATTAGATACCATGGATTCTGGTATCTAATAAGTTTCTTTACC
CATCTTCTTTTTTCATTGTATCATCTAGATTTGATTGTGTTCAATCAAAATGTGGTGTAAATTGTGGTGTATAAT-----
-AAAGAATTTCGTTTGATTATGTT-----GAAATAACATTCACAGCCTCTACTCGTGTCCTAGCTCGTCTGAGAGCTAGA
TTCGCCTCAATTGCCTGTCTCTTACCCTGAGCTCTACTCAAGTTAGCTTCAGCTATTTCAAGAGCTTGTTGAGCTTCTTG
CGGATCAATGTCAGTACTCATCTCCGCATCATTTCCTAAAATAGTGATCTCATTATTACTTATTCTAGCGAAACCACCCA
TTAGAGCCGCCGTTAACCACTGGTTGTTGAGACGTATTCTCAAAAGACCTATATCCACAGCTGTGGCAATAGGGGCGTGA
TTTGGTAATACACCAATTTGGCCACTATTAGTGGATAAAAGGATTTCTTTCACTTCTGAATCCCAAATAATTCGATTAGG
AGTCAGTACACAAAGATTTAAGGTCATTTCTTCTCCCCTTCTAAGTTCATAGCTTTCGCGGTAGCTTCATCGATGTTACC
CACCAAATAAAAGGCCTGCTCAGGAAGACTGTCTAATTTTCCGGAAAGGATCAGTTGAAACCCCCTAACTGTTTCCGCGA
GACCAACATATTTTCCCGGAGAACCGGTAAAGACTTCTGCCACGAAGAAGGGTTGTGATAAGAAACGCTCAATTTTTCGT
GCTCTTGCTACAGTTAAACGATCTTCTTCGGATAATTCGTCCAACCCCAGGATAGCTATAATGTCCTGAAGTTCTTTGTA
ACGTTGTAAAGTTTGCTTAACTTTTTGCGCAGTTTCATAATGTTCCTCGCCAACGATCCCAGGTTGTAACATAGTTGACG
TTGAATCTAAAGGGTCTACTGCTGGATAAATACCTTTGGCAGCTAATCCTCTTGATAGTACGGTAGTCGCATCTAAATGT
GCAAATGTCGTGGCAGGAGCGGGGTCGGTCAAATCATCTGCAGGTACATAAACTGCTTGGATCGAAGTTATAGATCCCTC
TTTGGTGGAAGTAATTCTTTCTTGCAAAGAACCCATTTCTGTACTAAGGGTGGGTTGATAACCCACTGCAGAGGGCATTC
TCCCTAATAAGGCGGATACTTCTGATCCCGCTTGGACAAAACGAAAGATATTGTCGATGAATAGAAGCACGTCTTGTTCA
TTAACATCCCGGAAGTATTCCGCCATGGTTAGTGCAGTCAAACCAACTCTCATACGAGCTCCCGGCGGTTCATTCATTTG
ACCATAGACTAGAGCTACTTTTGATTCTGCAATATTTTTTTCATTAATCACCCCGGATTCTTTCATTTCCATGTAGAGAT
CATTTCCTTCACGAGTACGTTCGCCTACTCCGCCAAATACGGATACGCCTCCATGAGCTTTGGCAATGTTGTTGATCAAT
TCCATGATAAGTACTGTTTTACCCACGCCAGCCCCTCCAAATAGTCCGATTTTTCCTCCACGGCGATACGGAGCTAAAAG
ATCCACTACTTTAATCCCTGTTTCAAAGATTGATAATTTCGTATCTAACTGTATAAAGGCGGGCGCAGATCTATGAATAG
GAGATGTTGTACGAGTATCTACAGGACCTAAATTATCAACAGGCTCTCCAAGAACATTGAAAATTCGCCCGAGAGTAGCT
CCGCCGACCGGAACACTTAGAGGAGCTCCCGTGTCAATCACTTCCATCCCTCTCGTCAGACCATCCGTAGCACTCATAGC
TACAGCTCTAACTCGATTATTTCCTAATAATTGTTGTACCTCGCAAGTCACATTAATTTGCTGACCAACAGTATCTCGAC
CTTTAACTACCAAAGCGTTATAAATATTAGGCATCTTGCCCGGGGGAAAAACAACATCCAGTACTGGGCCAATAATTTGA
GCGATACGCCCTAGGGTTTTTTCATCAAGTGTGGAAACCGCAGGACCAGAAGTAGTAGGATTGGTTTTCATAATAAAGTG
AAATATGTCGAA--TTTTTTTTTGATTGGAATAGTGCT-------------------GAATCGAAAATAAATGTCCGATA
GCAAGTTGATCGGTTAATTCAATAAGAAAGAAGTGGGAATTAGCACTCGATTTAGTTGGTACCACCCAACCAACCGAATC
AAATTCAA--------TCATTTAATGAGTCAATTTTCAAGTTCAACCAATTCTTTTTTCAAAAGATCCAGTAGATAAATA
CGAATTGTGAGTAAGTGAAGTGCGTTTCATTTCTCTATCATTATAGAAAATACCATATAGACTAGATTAAATTATATTAT
CTATGGAATTCTAATTCGAACTTGATTTATGATTCATTATTTCATTTCGGGCTGATGTTCTGTATTTTCTTTTATATATT
TATATATAATAGTGCCTA-TTTTTTTTGTTTTATACCCTTTCCCTTTCATGGATGAATTATGCCTATTTTCACATCTAGG
ATTTACATATACAACATATATCACTGTCAAGG------GGAATTTTTCTTAGTATTTCTATTTTGAGATTCAAAATACGA
AGTGGCTCAATTCAATTATAAACTGAGGATTGGGTTGCGCCATATATATCAAAGAGTATACAATAATGATGTATTTGGTG
AATCAAATGCATGGTCTAATAACGAACTTAATTCGTTGATAATATTAGTTGAATATTTTTTGAAAGATTTTTGTCAAAGG
TTTCATTCACGCATAATCCATATCGAGTAGACCTTGTTGTTGTGAGAATTCTTAATTCATGAGTTGTAGGGAGGGACTTA
TGTCACCACAAACAGAGACTAAAGCAAGTGTTGGATTTAAAGCTGGTGTTAAAGATTACAGATTGACTTATTATACTCCT
GATTACGAAACCAAAGATACTGATATCTTGGCAGCATTCCGAGTAACTCCTCAACCCGGAGTTCCCGCTGAAGAAGCAGG
GGCTGCGGTAGCTGCCGAATCCTCTACTGGTACATGGACAACTGTGTGGACTGATGGACTTACCAGTCTTGATCGTTACA
AAGGACGATGCTACCACATTGAGGCCGTTGTTGGGGAAGAAAATCAATATATTTGTTATGTAGCTTATCCTTTAGACCTT
TTTGAAGAAGGTTCTGTTACTAACATGTTTACTTCCATTGTGGGTAATGTATTTGGTTTCAAAGCCCTACGAGCTCTACG
TCTGGAGGATCTGCGAATTCCCCCTGCTTATACCAAAACTTTCCTAGGCCCGCCTCATGGCATCCAATCTGAAAGAGATA
AATTGAACAAGTATGGTCGTCCCCTATTGGGATGTACTATTAAACCAAAATTGGGATTATCCGCAAAAAACTACGGTAGA
GCGGTTTATGAATGTCTACGCGGTGGACTTGATTTTACCAAGGATGATGAAAACGTGAACTCACAACCTTTTATGCGTTG
GAGAGACCGTTTCTTATTTTGTGCTGAAGCACTTTTTAAAGCACAAGCCGAAACAGGTGAAATCAAAGGACATTACTTGA
ATGCAACTGCGGGTACATCTGAAGAAATGATCAAAAGGGCCGTATTTGCCAGAGAATTGGGAACTCCTATCGTAATGCAT
GACTACTTAACTGGGGGATTCACTGCAAATACTACTTTGGCTCATTATTGCCGCGACAACGGTCTACTTCTTCACATCCA
TCGCGCAATGCATGCAGTTATTGATAGACAGAAAAATCATGGTATGCATTTTCGCGTACTAGCAAAAGCATTACGTATGT
CTGGGGGAGATCATATTCACGCTGGTACAGTAGTAGGTAAACTGGAAGGGGAACGTGAGATGACTTTAGGTTTTGTTGAT
TTATTACGTGATAATTTTGTTGAAAAAGACCGAAGTCGCGGTATTTTTTTCACTCAAGATTGGGTTTCTATGCCAGGCGT
TATTCCCGTGGCTTCAGGGGGTATTCATGTTTGGCATATGCCTGCTCTAACCGAAATCTTTGGAGATGATGCCGTCCTAC
AGTTCGGTGGAGGAACTTTAGGACACCCTTGGGGAAACGCACCTGGTGCGGTAGCTAATCGTGTATCTTTAGAAGCATGT
GTACAAGCTCGTAATGAGGGACGTGATCTTGCTCGTGAGGGTAATGAGATTATCCGCGAAGCTGCCAAATGGAGCCCTGA
ACTAGCCGCTGCCTGTGAAGTATGGAAAGAGATTAAATTCGAGTTCGAACCAGTGGATAAGATAGATAAACAGAAATAGA
TAAACAGATAAGAACTAGGCGCACATAATTCAGTAATTTCTGTTTGTTCTCCTAATTGATTGATTGCAATTAAACTCGGC
CCAATCC-TTTTTTTTTTTAGGAAAAGGATTGGGCCGAATAAAGAATGACCATCCTATACATTGTTGGATCCATAGGATT
AATTATAGATCCTTGGGATTGGTGGATCATTTTCTATCCCGCAGTTTCAGGCTATAGATCAAGCCAAAGGGGGCTCCTCT
CTACCCACCCTGTATATTGCCTTTTTCATTTCATGTTGCAATAGAAACTTCTTATTATATTATATAATACGAGATTATAT
GAGAATCAATTCTTCATTTCATTTATAGGTTATAGTATAGGAAGAAACAACTATTTATCTTTTTATCTTTTCGATGAAAA
TTTTTTTGTACATGACATGAGAGAAACCTCTTTTTATATTTCTAATTGAGGATTCTAAATTCTATCATAATATATATAT-
---------------ATTGATACCCCGAATTCCCCCCAAAAAGAATCATTTTTTTCAATACTCACCCGTTGTTAGTTAAA
AATTCCAATGATTGGATCATATGCTTAATTCTGATAGGAAATAAAATAATAAAACGATTATTCATCGAATGACTATTCAT
CTATTATATTTTCATCAAATAGGGAGCAAGAAGACTCTATGAAAAAGTGGTGGTTCAATTCGATGTTGTCTAAGGCGAAG
TTAGAACATAAGTGTGGGCTAAGTAAATCAATGGATAGCCTTAATGCTGTTGGACATACC--------------------
----------------------ATTCCTAGTTGGAGTGATAGT------------TTCAGAAATGTTGATTATTTATTTG
CTATTAGGGATATTTGGAGTTTTATCTCTGATAACACTTTTTTAGTTAGGGATGGTAATGGTGACAGTTATTCTGTATAT
TTTGATATTGAAAATCAG------GAGATTG---------GTTTTTTTCTGAGTGAACTAGAACCTGGTTTTTCTAATTA
TTTGAATAGTTTGAATAGTAAGTATAAGAGTAACAATCACTACTATTATCATTACATGTATGATACTCAATCTAGTTGGA
ATAATCACATTAATAGTTGCATTGATAGTTATCTTCGTTTTGAAGTCCATATTCATAGTGACACTTTCAACGGTACCGAC
AATTACAGTGACAGTTACATTTCTAGTTTCATTTGTACGGAAGGCGTAAGCGGTAGTCAAAGCAGGAATTCTAGTATAAG
AACTGGTGGTAACAACCGCGATTTCAATATAAGAGGAAGATCTAATGATTTTGATATAAATAAAAAATACAGAAATTTAT
GGGTTCAATGCGAAAATTGTTATGGATTAAATTATAAAAAATTTTTTAGGTCAAAAATGAATATTTGTGAACAGTGTGGA
TATCATTTGAAAATGCATAGTTCAGATAGAATCGAACTGTTGATTGATCCGGGCACTTGGGATCCCATGGATGAAGATAT
GGTCCCCACGGACCCCATTGAATTTCATTCAGAGGAAGAACCTTATAGAGATCGTATCGACTCTTATCAAAGAAGGACAG
GTTTAACTGAAGCTGTTCAAACAGGCATAGGTCAATTAAATGGTATTCCCATAGCAGTTGGGGTTATGGATTTTCAGTTC
ATGGGGGGTAGTATGGGATCCGTAGTAGGCGAGAAAATCACCCGTTTGATCGAGTATGCTACTAATCGATCTCTACCTGT
CATTATTGTGTGTGCTTCTGGGGGAGCACGTATGCAAGAAGGAAGTTTGAGCTTGATGCAAATGGCTAAAATATCTTCTG
CTTCATATAATTATCAATCAAATAAAAAGTTATTCTATGTATCAATCCTTACATCTCCTACAACTGGTGGAGTAACTGCC
AGTTTTGGTATGTTAGGAGATGTTATTATTGTTGAACCCAACGCCTACATTGCTTTTGCGGGTAAAAGAGTAATTGAACA
AACATTGAATAAAACAGTACCCGACGGTTCACAAGCGGCTGAGTATTCATTCCATAAGGGCTTATTTGATCCAATCGTAC
CGCGTAATCTTTTAAAAGGTGTTCTGAGTGAGTTATTTCAGCTGCACGGTTTCTTTCCTTTGAATAAAAACGCAAAAAAA
AAATATCGAAATAAAATGAAAATATAGAATAGAAGTGATTTCCATGTCTACTAAGAACTCCCATTTTTTACT--------
AGGAATCTTTGTTTGTTGGGTTGAATTAGTTTAGTTAGAGTCGCGAACTTATAAAAAACTTGTTAATTTTAATAAAAAAC
CTTTTCTTTTATTCTTTCTAATATA--------ATAAAAGAAAAGGATGGGGGAATAATAAAATTTATTAAACTTAAAGC
GGATTATCATATATATTCGTCTAAAAAGATGAATAGGTACACTTCATTTAGTTCTCATTCCTTGCACTTATTAACTACTT
AAATATTAATATTATTTAGAATAGTTTCTATATAATA------GGGATACTTATCATAAGATATCTTTATAAT-------
-AGGTACAAATATTAAATCGAGGTACCCATTCTATGACAGATCTTAACTTACCCTCTATTTTTGTCCCTTTAGTGGGCCT
AGTATTTCCTGCGATTGCAATGGCTTCTTTATTTCTTCATGTCCAAAAAAATAAGATTGTCTAGATCCGATGGGACCAAA
TTTCATCAATTTATTTCAACACTGAATCATAATACAGATATTTGTTTAGTGTAATATGGGACAATATGTGGATTTTTCCA
AACACAAATGAAAGAACTGTTATGCATGCGGATATCATGTATCCGCATAAATGTATGTATATGATATGCGGGTATATCTG
GTTAAAAATGATCGGCGAATATTT--ATAATAGAAAGTATATGTATCTAACCAATTATTCCTAATGGTTCATATCAAACT
AGTGCTAGTTGATGAAAGTTATTTCGGCATCATGAAAAGTAAAGTCAGAATTTTTCTGAATTCCAATCGAATGTAAGTGG
ATCTAGTATAGTATGAACTGGCGATCAGAACATATATGGATAGAACTTATAACAGGGTCTCGAAAAGCAAGTAATTTTTG
CTGGGCCTGTATCCTTTTTTTAGGTTCACTAGGATTCTTAGTGGTTGGAACTTCTAGTTATCTTGGTAGGAATCTGATAC
CTGGATTTCCATCTCAGCAAATCATTTTTTTTCCACAAGGAATCGTGATGTCTTTCTATGGGATCGCGGGTCTATTCATT
AGTTCATATTTGTGGTGCACAATTTCATGGAATGTAGGTAGTGGTTATGACCGATTCGATAGAAAAGAAGGAATAATGTG
TATTTTTCGTTGGGGATTCCCTGGAATAAATCGTCGCATCTTCCTTCGCTTCTTTATGAAAGATATCCAATCAATCAGAA
TGGAGGTTAAAGAGGGTCTTTTTCCTCGTCGTATTCTTTATATGGAAATCAAAGGCCAAGGAAACATTCCCTTGACTCGT
ACTGATGAGAATTTGACTCCGCGAGAAATTGAGCAAAAAGCTGCTGAATTGGCCTATTTCTTGCGCGTACCAATTGAAGT
ATTTTGAA------------------------------------------------------------------------
--------------------------------------------------------------------------------
--------------------------------------------------------------------------------
--------------------------------------------------------------------------------
--------------------------------------------------------------------------------
-----------CTGATACCGTATTCCTGTGCTGTGGTTAAACGGTGCAACATTTC-------------------------
--------------------------------------------------------------------------------
----------------------------------------------------------------------------TAAT
TTTTTTTCATCCGAAAAAGGACCCTTATTTTTTGTATTTCTATATTCCTTAATTCCTTCTGAATCTAAGGAGTTAATTAT
TATACAAAAATAGGAATAGATCCATAGGTTCCATACCTTGTTATAGAACTTGTGCTTTAGAGAAACATCAGATCAGATAG
AGTTGACAAATGAAGCAGTTCATTAACAATTCACAGATAAAAAAAATGAAAAAAAAAAGAAAGCATTGATT--TCCCTCC
CATATATTGCATCTATAGTATTTTTGCCCTGGTGGGTCTCTCTCTCATTTCAAAAAAGTCTCGAACCTTGGATTATTAAT
TGGTGGAATACTAGGCAATCCGAAACTCTTTTGAATGATATTCAAGAGAAAAATGTTCTAGAAAAATTCCTAGAATTAGA
AGAACTACTCTTGTTGGATGAAATGATAAAAGAATACCCAGAAACAGATATACAAAACCTAAAAAAGCTTCGTATAGGAA
TACACAAGGAAACGATACAATTGGTCAAAACACAAAATGAATATCATCTCCATATCATTTTGCATTTTTTGACAAATATA
ATATGTTTCGCTATTTTAAGCGGTTATTTTTTTCTGGGTAATGAAGAACTTGTCATTCTTAATTCTTGGGTTCAGGAATT
CTTCTATAACTTAAATGACACAATAAAAGCTTTTTCGATTCTTTTAGTTACTGATTTATGGATTGGATTTCACTCGACCC
ATGGTTGGGAACTAATGATTGGTTCGATCTACAATGATTTTGGATTGGCTCATAACGACCAAATTATATCTGGTCTTGTT
TCCACTTTTCCAGTTATTCTAGATACAATTGTGAAATATTGGATCTTCCTTTTTTTAAATCGTGTATCTCCTTCACTTGT
AGTCATTTATCATTCGATGAATGAATGAAGAATTTATTTGATCTCCTGATATCAATCAAAATTTTTCTTCGCGCATAAAG
AAAGCATTTTCCATTTGACTTATTTTTTCTTTATACTTCTACCTCTTCAAGGTATTTGTCCTATTTAAATAGAATTATTT
CGGTACAATGGCAGACTCGTGGATAGGGAACTATACTAGCTACCTATCTAATTTATTGTAGAAATTCCTGGATGAATGAT
TGGATCATGCAAAATAGAAATACTTTTTCTTGGGTAAAGGAACAGATCACTCGATCTATTTCTGTATCGATTATGATATA
TGTAATAACTCGAACATCTATTTCAAATGCGTATCCCATTTTTGCGCAGAAAGGTTATGAAAATCCACGAGAAGCAACTG
GGCGAATTGTATGCGCCAATTGCCATTTAGCTAATAAGCCTGTGGATATTGAAGTTCCGCAAGCTGTACTTCCTGATACT
GTATTTGAAGCAGTTGTTCGAATTCCTTATGATATGCAACTGAAACAAGTTCTTGCTAATGGTAAAAAAGGGGCTTTGAA
TGTAGGGGCTGTTCTTATTTTACCCGAGGGATTCGAATTAGCCCCCCCCGATCGTATTTCCCCCGAGGTCAAAGAAAAGA
TAGGAAATCTGTCTTTTCAAAGTTATCGTCCCAATAAAAGAAATATTCTTGTAATAGGTCCTGTTCCAGGTCAGAAATAT
AGTGAAATCGTCTTTCCCATTCTTTCCCCTGACCCTGCTACGAAGAAAGACGTTCACTTCTTAAAATATCCCATATATGT
AGGTGGGAATAGGGGAAGGGGTCAGATTTATCCTGATGGGAGCAAGAGTAACAATACAGTCTATAATGCTACATCCGCGG
GTATAGTAAGCAGAATAGTACGCAAAGAAAAAGGAGGATATGAAATAATCATCGTTGATGCATCGGATGGGCACCAAGTG
GTTGATATTATACCTCCAGGGCCAGAACTTCTTATTTCAGAGGGTGAATCCATCAAGCTTGATCAACCATTAACAAGCAA
TCCTAATGTGGGGGGATTTGGTCAGGGAGATGCCGAAATCGTGCTTCAAGATCCATTACGCGCCCAAGGCCTTTTGTTCT
TCTTGGCATCCGTTATTTTGGCACAAATTTTTTTGGTTCTTAAAAAGAAACAGTTTGAAAAGGTTCAATTATACGAAATG
AATTTCTAGATCCAGAGATTCCTTACCATCAAGTTGGTAAAAAACGCGGAATTCTTGTCGATCAATACAATTAAATAT--
-------ACATGATCAAAAATTTCTGTAAATCCCTTTGCTTGCTTTGTTTATAC-TTTTTTTTCGGGATGTATGAAATTC
TTTACTTGTATCCCATTCCTAGCACTAGACAATAGGCATACAAAAACAAAGGAAGAGGAGACAGGGA-AAGGATGGGATA
AATGAAAGGAACGGTACTGGATTATAAGTCTTACTAATCCTCTATTCGACACAAGAAAAAGGACTTTGTACCCTTTCTTG
TGTCGTCTTGTATCGAAATAATAATGATTTTTCTCTTGTTCGCCAAAGATTACTATTTCTTCGTTTCCGGTTCTATTGGA
ATTCCTTTGTTTAGGTTCATAAGAAGTAGTAGACAAACAAAAGGGGTTAGGAGGGGGTAATTCATCGAACAAACGGAACT
TTTTCTATTATTCAATTAACTTCAACGTAGAATAGAACTTATTTATAAAAGATAAAAGAAAAATTATTCAAACAAAAAAA
TTTACTTTAACTCTTTTTATTGAGAAGCGGATTAGATTTAATTTTTACGCATACCCCAATCCTTTTTATTTCATCACCTT
TTTTATTTTATCTTTTTTTTATAGAGTAAGGTTCTATTAGTTTAGTATGGGAATGATTTGCAGGATGTCTCATCCGTTTA
AATCCATATAATTATCCAGAAAATCGATTGATTCCTTCTTGTTGCTTCTCGTAAGAGTTAATATTCTATTATCGAGGAAC
GACAGAGCCTATAAATGAATCAATAGAAATAGATTCCATTCCGTTGTTCAAAAACATCATAAGAAACAAAGGAATAAAGT
GATTTGAAAGATCAGAGCAAAGGATCCGTTTTGTCATTTCTACGAAAATTTGGATTATGTTGACTGGATAACTTTCCTAT
TTGTATGTTATGGAATAGATCAAAGTCTCATCTCGCTCTAAGAGTAAGCACTCAGCGGTACCTTACG-------------
-------TAAGGTACCGCTGAGTGCTTACCTTTTCATGTTTACAATCCAGTTCATCTGATTACTACAGAGATGAACCCAA
TCCGGAATATGAACCGTAAAAGAAAATACCTATTAAACCGATCACAAGAATACCAGTTACAGTACCTATCAGCCAAAGAG
GAATCCTTCCAGTAGTATCGGCCATTTCCCTCACTTTCCTCCACATTTCATCAAGTGGTCATGCTATAGACAAAAACAGG
CATGGATAATTATGAGGATGATATCCGTCCGAATGGGATAAGAGAATTCCCACTACTCTATTTCTTTCTTTCAATTGAAG
AAATAATTGGAAAATAAAACAGCAAGTACAAAAATGAGTAATAAACCCCAGTATAGACTGGTACGATTCAATTCAACATT
TTGTTCATTCGGGTTTGATTGTGTCATAGTTCTATAATTCGAATTAAGTTTATCGTTGGATGAACTGCATTGCTGATATT
GACCCCAAAAAAGAAACGGTAGGTACAGCTAGTCCGTGAACAGCTAACCATCGCACTGTAAAAATCGGATAGGTTCGATC
TATGGTCATTGGTGGCCTCCTAAAAGGATCTACTAAATTCATCGAGTTGTTTCAAAGAATCAAAACGGCCGGTTATTAAT
GGAATCCCCTGTCGGCTCTCTGTGAAATACTCGTTTGGCCGAGGACTTCCAAATACATCGTAAGCTAAACCTGTACTGAC
GAATAACCAACCCGCAATGAATAGGGAAGGTATAGTAATGCTATGAATGACCCAGTATCGAATACTGGTAATAATATCAG
CAAAAGAACGTTCTCCCGTGCTTCCAGACATGCTGAGCTCCAAAAATTCTTGTACATTCAAAAAAGGGAATTGATTCCGT
GAAAGATGAGATCAGTAAAGAGAAAACCACTGATAGTTTATCTTTGTGAGATTGTCAATTGTGTACCAAAGGTGTATTTA
GAGTATACCGAATCAGTATAGCTATCCTTCCTCCGGCACAGCAACGCAGTCTCGATCAATATCGAAATGAAATACTACAT
AATTTCTTTCTTATTTTTTGTTCCTTATCTATGCCTAAGTGTAGCATAATTGTATGTTATTCAATAGATCAATAGAAAAT
TCCTCAAATAAACTCTTTATTTTATAAGGTTTCCATTATTGACTTCGAAATAGAAAGTCAAGATCTTGGGAAAGTGTGAA
TCAATGGGTTCTACTAATTCCTGAAAGTGAAAGATAGCATTATCTTCATACAATTTAATTATATCTAAAATTTAGAAATC
CTTTTTATGGTTCACATTTTTTTGTTCGAATACTTTCATTTATTTCAAGTAATTGATTGGTCGTACAAAAAATATACTAT
TACTATACTATAATAAAAATAGATTGATTATAGTAGATAGTATTTGATGAAAGAAACAGAACATAGTTGGATCTAATGTA
ACAATATTTGCAATGCAACCATTGTTACATTAGATCCAAAACAAGGGTTCTTTCTTGTTCTTGTCCGAACTACAAGATGG
AACTTCTTGATATGGAAAAACAGAATATAGAATAGAACCTAAAAGGATAAGGAAAGTTGTTTTTCTTCGAATCGAGTTGG
ACTCGAAATAAAAAATAAAAATAAAGGTTTTTCGATAAACCCCCG-ATCCTTTTTTTCTTCTGATTTGAGATATTATGGA
CAATTACCCAACCTATTACTGAATTCAATGGTTTAAAGTAAGTATAAAATTAAAAAATGGAAAATTCAGTACGAGAAATG
AGAAAAATTGAAGTTATTTTCAAATCTAATTCTTTTATTCCAGAATTACTTAAATAGAATTTTCTTTTTGAATGAAATTA
GACGACACGGAATAATTATTATTACTTTTACTTTATGAAATTACTTTA-TTAAATTGCACAATGAATCTATTCATTCACA
------GGATTGGTCGATGTTACAGCGTATAAATCCATTTTTTTCTACTTATGTAAATTTTTTTCTACTTATGTAATTTG
TAATTCTACTTTTTTTTAGTGCTATCTATAATGACTGATGAATCAAGAACTTTCACTTAGAACTAAACTAATTCTGTCAA
TTGATTTTTTCTTACCGTCGTATCTGAAAAAATGGAAACTTAGGTAAGTGTTTTATCAACATATGTATCAAAAAAAGATA
TCTAATTTAGCTCTTTCATGCTTACTATAACGAGTTATTTCGGTTTTCTATTGGCTGCTTCAACTATAACCCCAGCTCTA
TTGATTGGTTTGAACAAGATACGACTTATTTGAAATGAATTGAATGAACAAATTCATAAAAATCTCTCCTTCAGGTATTC
TACGGTCCTTTCCCGTGTCAATTGTTAATTCTTGGTCAT-------------------TGAGATTCATGGATTTTTCAGA
TTAATATTTAGGGATAGATCTTACCTTTCTTTTTATCTCCTCAAACAAATCGAAATGATTGAAGTTCTTCTATTTGGAAT
CGTCTTAGGTCTAATTCCTATTACTTTAGCAGGATTATTTGTAACTGCATATTTACAATACAGACGCGGTGATCAGTTGG
ACCTTTGATTGAATAACATTTTTTTT------------------------------------------------------
-------------------ATTGTGATTCGAAATAACATAAACGGAATCACGCTCTGTAGGATTTGAACCTACGACATCG
GGTTTTGGAGACCCGCGTTCTACCGAACTGAACTAAGAGCGCTTTTTTATGACAGGAGATACGATTGTATTGTAAAGAAA
AGGATTTTCTCATTTTTGTACCCCCAATGCGTCTTGTATACATTGGTATGCAAAAATGAAAGATTATGTCCAATTTTATT
TAATTGATCTCACTCAGATCCCAGTCAATTAATCCCTCGTTACCGTCCATAGGAGAAGTAATAGGTAGGGATGACAGGAT
TTGAACCCGTGACATTTTGTACCCAAAACAAACGCGCTACCAAGCTGCGCTACATCCCTTTAAAAAAAATTTTGTACAGT
GTCATTGTACAAAATCCATGTCTTGTTTTCCACATCATTTTTTTTTCCTCGATCCATATACAATTTTCTTATCATTTCTT
CTTTTTGGTTTCATATAATAAAAGAATTATATACATCTGAAACCTAACGTATAAAAAAGATGACTATTTTGCTTAGGAAG
AAGAGGGTCT------CTTTTTTAGGGGCAGGGGTAGGAAAATCTTATCTACTGTTCATTGTACATATCCATTTTTGTTA
GGAATTCCGTACAAAAAAATATAAACCAAAAAAATACAAATGATCTTGAACTACAGCATCTGACCATATATGTATTACAA
TAAAAATAAAGAAGGAGGATTTTCAATGCGAGATATAAAAACATATCTTTCTACAGCGCCTGTGCTAACTACTCTATGGT
TTGGGTCTTTAGCGGGTCTATTGATAGAAATTAATCGTTTATTCCCAGATGCTTTGTCATTCCCTTTTTT----------
--------------------------------------------------------------------------------
-------------------------------------TTCAGTTCTTTAGGATAGGAAGGAAAGAAAAAG------TATA
TTGAACCTCAGCAAATATCCGGTGGATCTAAGATCCCGTTTTGGAGAACAGAAATAGAAAGGGGGTCCAGTCTAGGGTAA
AAAAAA-GCTCCATGAAATCATAGCATAAAAAAAAAAGGTACTGAAATGAAATACTGGGATTAGGATAGGAATAATTGAT
AGTTAGAAAAAAATTGTATTACTTACATTATTACTATATAGA--ATAATATTCTATTAAT------TATAATTACAACAA
AATATTTAGA---------TCTAATTAGTAACTTCTATTGATATTGATTTTTTTCTTTTTTGTTCTTTTCGTCTTCTTAG
GTTCGGGTCGAAAACAAAAGAGTTAAGTTGATCAAAAAAAAATGCAAAGGGGGTTTATGGCTAAAGGTAAAGATATCCGA
GTTAGAGTTATTTTGGAATGTACCAGTTGTGTCCAAAATGGTGTCAATAAGGAAAAGGAATCGCCAGGCATTTCTAGATA
TATTACTCAAAAGAATCGGCACAATACATCCAGTCGATTAGATTTGAGAAAATTTTGTCGATATTGTCACAAGCATACGA
TTCATGGGGAAATAAAGAAATAAATCGAACGTGTGTTTGATCTTTTAAAGGGGCAGGAAAAGGAAGAACTTAACATA---
-AACATA----TATATAATATC------AAAATATATAATAT-ACAAAAAACCTATTTCGGTCGGATCTGAAATGAATAA
AGAAATAGAATTTTAGAGATAAGGAATAAACCATGGATAAATCCAAGCAACCATTTCGTAAATCCAAGCGATCTTTTCGT
AGGCGTTTTCCCCCAATGGAATCGGGGGATCGAATTGATTATAGAAACATGAGTTTAATTAGTCGATTTATTAGTGAACA
AGGAAAAATATTATCTAGACGGGTGAATAGATTGACCTTGAAACAACAACGATTAATTACTATTGCTATAAAACAAGCTC
GTATTTTATCTTTGTTACCTTTTCTTAATAACGAAAAACAGTTTGAGAGAGCCGAGTCAATCCCTAGAACTACCGGTCCT
AGAACCAGAAATAAATAGATATATTCTTCCATTCATTCAAAACTTCAATCGGAATTCAAGCTCAGATTGATGTTTTGTTC
GAAAAGCCTCAAATCCGGATTTGATTGTTGTGTTATAAGAAACAATAAAT--------------------CTTTTTTGAA
AGATGTTCGTTCATTTCTACTACTTATCTTATCTTTATTTTTTT-ATTCTATCTTCCCGGAGTCCATTCTCCGGGGAATG
CAATTCTGTTTCAATCATTCCTATATATGACTTTAGAGTGTTTTTTATTTCATAATTTTATTGGAAATCATGTAAAGACA
ATTCTTATTTGATATAGCTATTTGCGCAAGTATTTTACGATTAAGAAGTAATTGCTTCTTGTACAGATTGTGTATTAATC
TACTATAACTATAGAATACCCCTTTCTCACGAGCCGCTGCATTTATCCGAGCGATCCACAAACGACGAAAGTCCCTCTTT
TGCCTGCCCCTATCTCGATGAGAGGAAACCAAAGCTCTCATTTTCTGTTGAGTAATGGTTCGAGTAAGTCTTGAATGTGC
CCCTATAAAGGTTGATGCAAATAAACGAATTTTTATTCGACGTCTCCGAGCTATATATCCTCGTCTAACTCTGGTCATTG
AATCAAATTAAACTTTAATGAATGAATAACTAATTGATTTCTCTTCTTTCAGTCATCCTTTTATCCCCCCGTTGATTAAT
AACAAAACGGATTATTCCGATATATAAAATATAAATTCCAATGGCTTTTGCTACTATGACCTTCCCAACCACGATTTTGA
ATCCTTCCAGGTAAAATACCTATAAATAAGAAATTCTAACGATATTAAATAAATAAAAGCAAAAAATAGTGGGTTCCATC
GTTTCTATGGTTATTTCATAAACGGTGAGGTCCTCTCTATACACCGGAGCCTCCTCTTTCATTTAATCAAATGTTATTGT
AAACTTGTATAGTTCATTCTCTTTGGCTCTACCAATCAATTATACAGTAATAGATCTTTTCACAAAACAAAAAA--GGCT
ATCCATACAGTGACGGCATTTAATTATGAAAGTTGGCTAGGTAGCTGACCTTGTTAGTCCGTTCTTTCAAGAAAGAGAAC
ATAACCTCTTTGCTTCTTGTAGTACTATTTCCTCCGCTTAATGAATAACTATTTGCTACCAATGGGGAATTGCTTTTCAT
CTCAAATTGAGGTGATTGGATTTGCACCAACGGAAACCATAAATTTCATACACAAAAAATATAGGTATATGATAGATCTT
CATTTTTAGATAGTAAAAATGGCTTTTTCTACTCTATCTATCCTATTGGTGATTGGTACTGGAAAAATTGTTTCGTTTGT
TCGAACTCATGATCTAAACGAGTCGCACATACACCCTAGTACATGTTCCCCGACGCTGAGGACATCCTCGAAGTGCGGGG
GATTTCGTGATTTTTCTTATTGGCTGTCTTGTGTTTCTAATAAGTTGTTTAATTGTCGGCATATCATACATATATATAAT
AAAATAGGTTGGTTTAGATCGATCTTAACCTGATGATTGATGATTATGAATTATTTCCATTCAATATCAAATCACGAAAA
ATTCGAATTATGATTTGAAACGGAATCATGTATTTACACGAAATCTCCAGTATTTTCATTTTAGACCGCTACAAGATCAA
CAATACCATGAGCTTGGGCTTCTGTTGCTGACATAAAAACATCCCTTTCCATGTCTTCGGATATAACCCATAAAGGGTTG
CCCGTTCTTTGTACATAAACCTTTGTGAGGGTTTCGCGAAGTTTCAGTAGTTCTTCCGCTTCCAGGATAAATTCCCCCGC
TTGCGCCTCATAAAAAGAACTAGCAGGTTGGTGAATCATGACCCTGATAATATTGATATAACATCTAATATTGATATAAC
ATCATGCATGAACGGTTCTTCTATCTTGCAGGATTAGGCTAAAGTAATGGA-AAAAAAATAAGAAGAAAAAAAAACAAAT
AGAATGGAACAGCCGTACAGGCATCTTTTGTGCATTGCATACGGCTCTGTAATGCCATTTCTTCCTCACTTCTCTTCAAT
TTGGATTCTCTCGAAGAAAAAAAAGGAATCCATCCGATCCAGATCGTTGAATGATCCATTTACCACCCTTCCTTTCGTAT
TGTAGGAGTCAAAAAATACTATGATGGTTCTGTTGCTTTCTATATTTATCTCCTCTGTGATTTAGTAATCCCAAAGTTTC
-TTTTTTTTT-CATTTTCGTACTCTTTCTTTCGTAACGTAAATATCATAAAGAGACTTCTGGTGTGGAAGAAAAATGGTT
TGTGATGCTGAAATGTACTCCTGACACATAAGATCAAATTGGAATAACCTTTGTGTTTCATACTACTATCTCGATACAAA
ATCTCATGTTAGGAAAAATAATACTAGTTTCTTTATATCGAACTCGAAGTGCCATGCTATTATTATATATTTTTCATATT
ATTCACATTCGATATGGCGAAGGCATAGTCTTCTTCTTTTTTTTTCAAATAAAAACTCGTTAGCGCTAAGCATGAGGGAA
TGCTATACGTTTGGTAATTTCTCCTCCGACCAGAATGAAAGATCCCATTGAAGCGGCTAATCCCATGCAAATTGTATGCA
CATCGGGCGAAACAAATTGCATAGTATCATAAATGGCTATTCCTGGTATTACCCATCCGCCGGGGGAGTTTATAAACAAA
TAAAGATCCCTAGTATCATCTTCTATACTGAGATATACCATGAGACCAACAAGTTGATTTGAGATCTCACTATCAACTTC
TTGGCCTAAAAAAAGTAATCTTTCTCGATAAAGTCGGTTGATTAGGACAAAATTGTATCCCTTTTGAACCGTACGCGCAT
CTTTGGATGTATACAGTTCAAAAAAATTGTGAAAAAAGAATCAATGTGTCGATTCC-AATCCTATCTCTTTTTTTT--AA
CAGATTTCCGTTTTTCTAATGAAAATAAACGGGTTT-TTTCTTCTATTTTTC-AAAAAAAAAACATAAGTTTTGGTTCCC
AAA----------------------------------------------AGAATTTACTGAACTTCATTTTTTTT-----
--TTTCATTGATGTATTGTTTCGTCGAGATTCAAATCACGATGCCGTTTTCTTGTTCCTGAATGGGTCCTTTCCATTTTT
TTAGGTTCATGTTCTACTCCGGGGAAAGATCTATCCGAATTCTGTTTGCATATATAGGACAAAGAATCTCAGTACCATTT
CTTTTTGCTACGGCTTTTTAAAATTCGTTTTATGCTTCTCCCAAACTATTCGATGTATTCATCATATTGGTTGGCATGTC
AGTTTGAGATCACCCCTATAATTTAATTAAATATAAATATTAAGAATCGTCTATGCTACAAGCGGTAATTGTACATATAT
TACTATTACCAATTTGTTTGGTATTTTCTGAACAGAGCTTGGATATTTGATTTTATTAGTCTAAGTCAACCATAAATTC-
-----------TTCTAATTGATAATATTGATCCTCAATAGAAATTGATCCAATTTCACTTCACGTTCCGAATGATTGAAG
AACCAATCAATACAATATTTCTTGGGCGAAACTAAAGATATCTCGATCGGGGGAGAAAACGGGTAAATCCCATATGACCC
AATATGTATGACAAGTCGCACTATACGTCAACCCAAACTGCATCTTCCTCCCCAGGACTCCGAAAAGGTACTTTTGGAAC
ACCAATGGGCATTAAATTAAAGAAAAAA-TGAAGTACTGTACTATACACTTTAATATGGAAACGTAAGAATGAGTTTATT
GTTTTCATCATTTTTTTCTGTTTATTTTACTAGTTTATACATAAATGGGAAGGTTTTTAGAGAAAGAGAGAATGAATAAA
TACAAATTTTAATGAAAGGATCGATCGTTCTAATAATAAACAAGTATCCATCCATTCGTTCCCACGCAATGGGACCGATG
CTCCCATTGCGTATTGGTACTTATCGGGTATAGAATAGATCTGCTTCTCTTTGTTCTTACGAACAGAATTTCTCCGTTAT
TTTTAACGGAATAGAATAAATAGTAACCTTTTCTCATACAGAATCCACTCAAAAGTACATAGTATATTCCAATGCGATAA
AGTTACATAGTGTCTATTTTTCTTTGATAAAGGGGTATTT--ATGGGTTTGCCTTGGTATCGTGTTCATACTGTCGTATT
GAATGATCCCGGTCGATTGCTTTCTGTCCATATAATGCATACGGCTCTAGTTTCTGGTTGGGCAGGTTCTATGGCTCTAT
ACGAATTAGCGGTTTTTGATCCCTCTGACCCCGTTCTTGATCCAATGTGGAGACAAGGTATGTTCGTTATACCCTTCATG
ACTCGTTTAGGAATAACCAATTCGTGGGGTGGTTGGAGTATTTCAGGAGGAACTGTAACGAATTCAGGTATTTGGAGTTA
TGAAGGCGTAGCAGGTGCACATATTGTGTTTTCTGGCTTGTGCTTTTTGGCGGCCATATGGCATTGGGTGTATTGGGACC
TAGAAATATTCTGTGATGAACGTACGGGAAAACCCTCTTTGGATTTGCCCAAGATCTTTGGAATTCATTTATTTCTCTCA
GGAGTGGCTTGCTTTGGCTTTGGCGCATTTCATGTAACAGGTTTATATGGTCCTGGAATATGGGTGTCCGATCCTTATGG
ACTAACTGGAAAAGTACAATCTGTAAGTCCAGCGTGGGGCGCGGAAGGTTTTGATCCTTTTATTCCGGGAGGAATCGCTT
CTCATCATATTGCAGCGGGTACACTGGGCATATTAGCGGGCCTATTCCATCTTAGTGTCCGTCCGCCTCAACGTCTATAC
AAAGGATTACGTATGGGCAATATTGAAACTGTACTTTCTAGTAGTATCGCTGCTGTTTTTTTTGCAGCTTTTGTTGTTGC
TGGAACTATGTGGTATGGTTCAGCAACTACTCCAATCGAGTTATTTGGTCCCACTCGTTATCAGTGGGATCAGGGATACT
TCCAGCAAGAAATATATCGAAGAGTTGGTGCCGGACTAGCCGAAAATCTGAGTTTATCGGAAGCTTGGTCTAAAATTCCC
GAAAAATTAGCTTTTTATGATTACATTGGTAATAATCCGGCAAAAGGGGGATTATTCAGAGCGGGCTCAATGGACAGTGG
GGATGGAATAGCTGTTGGATGGTTAGGTCACCCCGTCTTTAGAGATAAAGAAGGGCGCGAGCTTTTTGTACGTCGTATGC
CTACTTTTTTTGAAACATTCCCAGTAGTTTTGGTAGATGGAGACGGAATTGTGAGGGCGGATGTTCCTTTTCGAAGAGCA
GAATCAAAGTATAGTGTTGAACAAGTAGGTGTAACTGTTGAGTTCTATGGTGGCGAACTCAATGGAGTCAGTTATAGTGA
TCCTGCTACTGTGAAAAAATATGCTAGACGTGCACAATTAGGGGAAATTTTTGAATTAGACCGGGCTACTTTGAAATCCG
ATGGTGTTTTTCGTAGTAGTCCAAGGGGTTGGTTCACTTTTGGGCATACTTCGTTTGCTTTGCTCTTCTTTTTCGGACAC
ATTTGGCATGGCGCTAGAACCTTGTTCAGAGATGTTTTTGCTGGTATTGATCCAGATTTGGATGCTCAAGTGGAATTTGG
AGCATTCCAAAAACTTGGAGACCCAACTACAAGGAGACAAGTAGTTTGATACAAGATTGCTCTGGTATCTTTCGCCTCTA
--TTTTTTTTTTTGAATAGGGTACTCGAGAAATATTGACTTGAATCACCTTCTTTTCTTTGATTCTTTCCCTTTTTTATA
TGGTATGATAAACAACCCCACTCAAACGAATAGGTGTGAAAGCTATAATTGTAAACCACGATCGAATCTATGGAAGCATT
GGTTTATACCTTCCTTTTAGTCTCGACTTTAGGGATAATTTTTTTCGCTATCTTTTTTCGAGAACCACCTAAGGTTCCGA
CTAAAAAATGAAATGATTTTTCATTATATCAACTGAAGTAATGAGCCTCCCATATCGGGCGGCTCATTACTTCAACTAGT
CTAGTCCCCGTGTTCTTCGAATGGATCTCTTAATTGTTGAGAGGGTTGCCCAAAAGCAGTATATAAGGCGTACCCCGTAA
AGCTTACAAGTAAACCAGATATGAAGATGGCGACTAGGGTTGCTGTTTCCATTTTTAGAGAATTTCAAGATCATAATGGA
TCCACGATAAGATAGTTTATTTACAAC------GGAATGGTATACAAAGTCAACAGATCTCAACCAATGATTAAATAGGA
TTTATGGCTACACAAACCGTTGAGGGTAGTTCTAGATCTAGGCCAAGACAAACTGCCGTAGGGAATTTATTGAAACCATT
GAATTCGGAATATGGTAAAGTAGCTCCGGGCTGGGGGACTACACCACTTATGGGAGTCGCAATGGCTCTATTTGCGATAT
TCCTATCTATTATTTTGGAAATTTATAATTCTTCCGTTTTACTGGATGGAATTTCAATGAGTTAGGTTCATAAGAACTAT
GAAGCCTTAGTTTTTCAATAAAAAAAAATGATTTAAAACTCGGATTTATAGACCGTTCTGGTAGTTCGACTGTGGAATTT
CTTTGTTTCGGTATTTCCGGAATATGAGTGTGTGACTTGTCATAATTGATCCTATTGATAATACAGAGAATGGTCCTGTC
ATCTCTATCAAGATGATTCTACCCCGTCGGATATTTATTTGAATATCTGGAACACGGAATAGATAGAATAGATCAAGAAA
AGAAATATTTGAACTATGATTCATACCTACTATTTAGACCTCGTAACCGGACT-AAAAAAAAACAATTTCAGACAATTTC
AGATAGGTATTTCCTATCCTAAATCAAACGATTTTTCTTTCTTTAGACTCATTATCTACTCATTGAATAGGTGATGATCA
AATGGTTTTTACTCAGAAAACCTTTGAATTTACCTTGGGGCTAAATCATCGTGGTTCTAGTATGAATCTGAGGTTTTAAT
CGATTATATAGGGTCTCAACAAGAGAATTCCTATCAATAGTAAAACAAGAGTCGATCCGCATTACGCACAAAAAAAACAA
ATTAAATAACAAACAAAAATAGGAAAGAGAAAATTAAAGAGGCCTGTAACGATCAACATAAAGAAAGACGAATGAGCTAA
CTTGATATTTTTGGCATTATCATGACAAAGAGGAGATTCCGGATTTTTTTT--ATTTCCTATCTTTGAGATAAAGCGAAT
CAAGCGGCTAATCTCAAGTGGCTAATAAGTTTTGAACTTTCTATTCCATATCCGTTGAAATCAGTATTTGTTTGTTTCTG
TTTGAGCCGTACGAGATGAAAGTCTCATATACGGTTCTCGGGGGGGGGTCCTCTTGGATTACCTATCTCAATAAAGTATA
TGATTGGTTCGAGGAACGTCTCGAGATTCAAGCGATTGCAGATGATATAACTAGTAAATATGTTCCTCCTCATGTCAACA
TATTTTATTGTCTAGGGGGGATCACACTTACTTGTTTTTTAGTACAAGTAGCTACGGGTTTTGCTATGACTTTTTACTAT
CGTCCAACCGTTACGGAGGCTTTTTCCTCTGTTCAATACATAATGACTGAGGTCAACTTCGGTTGGTTAATCCGATCAGT
TCATCGATGGTCAGCAAGTATGATGGTTCTAATGATGATTCTGCACGTATTTCGTGTGTATCTTACAGGCGGATTTAAAA
AACCCCGCGAATTAACTTGGGTTACTGGTGTGGTTCTGGCTGTATTGACTGCATCTTTTGGTGTAACTGGTTATTCCTTA
CCTCGGGACCAAATTGGTTATTGGGCAGTAAAAATCGTGACAGGTGTACCTGAAGCTATTCCTGTAATAGGATCACCTTT
GGTAGAGTTATTACGCGGAAGTGCTAGTGTGGGCCAATCTACCTTGACCCGTTTTTATAGTTTACACACTTTTGTATTGC
CTCTTCTTACTGCCGTATTTATGTTAATGCACTTCCCAATGATACGTAAGCAAGGTATTTCGGGTCCATTATAGCTTTTC
TTTTTAGAGTATAGAGAAGACAGATCATAGATATTTGTAATTTATCATATATCATATCGGGGAGGACCGATCGTATTTCA
TTGCTACAAATATGGATTATTGAAAAAATAA-----GACATGTTGTTTGGATACTTCTCTTCAACTTCGAAGTATTGTAC
TTTTTATTTGATACGAATAGTTGAAGTGGATTCTCTAGGAGAGGATGGATTATGGGAGTGTGTGACTTGAACTATTGATT
GGGCCGTGCTGATATATGGTTTTATCCGCCACGTTGGAATTCACAACCAAATGTGTCTCCGCATCCAACCACCACGTAAA
TCCCCCTATGTAGCATAGGATAGGCCGGTTCGCTTGAGGAGAATCTTTTCTATGATCATACCCGAATTATGCCATGCATG
AACAGGCTCCGTAAGATCCCGTAGAATAGAATAAGTGATGTGGCATGACTCAATCTTCTATCTATTCTACTTACTTATTT
ATAGTAT-------GGAAATGCATTCATTTCCTCTGCATCGATCCTGATCTATGATACTATCGGAGTGAAATAAGGGATC
TAAGGAAGAAGAGAGGCTAGACTTTATTAGTAACAAGTAAATACTTTGTATGTAAAAAAATCGAGATGTTGTGGGGGATA
AACACCCAGCAAATCAAAAAGATATGAGATAGTCCAAAAAGCACTTGATTATGA-------TCAAATTTGTAAGCTTACT
TGGATATTGAGCATT-------------------CTTTGCAATGAATAGTTGCAAATTCGGAAATAGAATCTGGTAAATC
TTTTCTTAGATGAAGTCATTTAGATAGAGTCATTCTATATGTATGGATATGTATGAAATATAGATTTTCTATTAATCTAT
TTCTGTCATTCCTTTGATTCTTGCTCGAGCCGGATGATGAAAAATTATCATGTCCGGTTCCTTCGGGGGATGGATCTTTA
AGAATTCACCTATCCCAATAACAAAGAAACCTGACTTGAATGATCCTGTATTAAGAGCTAAATTGGCTAAAGGGATGGGT
CATAATTATTATGGAGAACCCGCATGGCCAAACGATCTTTTATATATTTTTCCAGTAGTTATTTTAGGTACTATTGCATG
TAATGTAGGCTTAGCAGTTCTAGAACCATCAATGATTGGTGAACCGGCGGATCCATTTGCAACTCCTTTGGAAATATTAC
CCGAATGGTACTTCTTTCCTGTATTTCAAATACTCCGCACAGTACCCAATAAGTTATTGGGTGTTCTTTTAATGGTTTCA
GTACCAGCAGGATTATTGACAGTACCTTTTTTGGAGAATGTTAATAAATTCCAAAATCCATTTCGTCGTCCAGTAGCTAC
AACAGTCTTTTTGATCGGTACCACAGTAGCTCTTTGGTTAGGTATTGGAGCAACATTACCTATTGATAAATCTCTAACTT
TAGGTCTTTTTCAAATTGATTCAATTGTGAAATACCACGTGTAGGTATCTAGGGAATAGTCGCTTCTAAAGTGAATCCTC
CCTAGATACATGAATTTTATTATGATC-TATTC-TGCGAAAATACGGATCGTGTGCCGAAGATAAAAAATGAAGTTTTTC
TTTTTTTTTTTAATAA-TCTTTAATAAAATTAATAAAAAGAATATGAAAAAATTCTAATAGATTTAAAATTAAAACTTAT
TCTTAGGTAAATGGATTGCGAAATGCTTCTGTAGAATGTCCAATATCTGTTTTACATCTTCTGTGCGAAAATATTCAATT
CCCATAAGATCCTCTTGACTGTTACTCAAAAGGTCCAACAATGTATGTATATTGGACCTTTTGAGACAATTATAGGTCCT
GGGGGGCAGTTCTGATTGGTCAATAAAAATACATTTCAACGGAATTCTTTTTTTGTTTTTCTTTAGATTAGTTAATCTAT
TTTGAAAGGTAAAAAGGGGTAGAGTAAACCTGTTTTTTTTTCCCTCGAAATGAATGTCCCCTTCCTCCCCATGTAGAAAG
GGAATAAATAAATCAATCAAATTACGAGAAGCTTCATAAAGTGCTTCCTTAGGAGTTAAACTTCCATTCGTCCATATTTC
TAGAAAAAGGATTTCTTGTTTTTCATTTCCAT------AAGAATGAATACTATGATTTGCATTTCGAACAGGCATGGATA
CAGCATCTATAGGATAACTTCCGTCTTGAGAGTTATTTGTGGGGTTCATACGGTATCCACGATCTCTCTTGATTTGTAAT
CCAATACGCAAATCAATCGGTTCTGTCAGGTTAGCTATATGCTGTGTTGTGTCAACTATTTCCACGGAAGGTGGTGAGAT
GATATCTTGAGCGGTTACGTATCTAGGACCCCTGACGCAAATGGATGCGTCTCTAACTCCATACAGATTACTTCTCAATA
CAATTTCTTTCAAATTTATTAAAATTTCATGTACCGATTCCTCAATACCTACTATCGTAGAATATTCATGCGGCACCCTC
TCAGATTTTGCACGTGTGATACATGTTCCTTCTATTTCTCCAAGTAGAGCCCTTCGCATGGCAATACCTATGGTATCCGC
TTGCCCTTTCATGAGCGGGGACAGAATGAAACGACCATAATAAAGACGCTTGCTGTCTACTTTTGATTCAACACATTTCC
ACTGTAGTGTTCGAGTGGATCCTGCTATTTCCTCTCGAACCATACTAAATATTATTATTTGATCAGATCATTGAATCATT
TATTTCTCTTGCAATCCGTTTAATTCTTATTTTTACACACGTCTTTTTTTAGGAGGTCGACATCCATTATGTGGCATAGG
TGTTATATCACGTACGAAACTTAATAGTATACCACTTCTACGAATGGCTCGTAATGCTGCGTCTCTTCCGAGACCAGGAC
CCTTTATCATAACTTCTGCTCGTTGCATACCCTGATCCACTACAGTATGAATAGCGTTTGAGGCAGCGGCTTGAGCAGCA
TAGGGTGTCTTTCTTCTTGTGCCTTTGAATCCAGAAGTACCGGCGGAGGCCCAAGAAACCACCCGACCTCGTACATCTGT
AACAGTTACAATAGTATTGTTGAAACTCGCTTGAACATGAATAATCCCTTTTGGTATTCTACGTCCATTCTTACGTGAAC
CAATACGTCCATTCCTACGCGAACCAATTTTTGGTATAGGTTTTATCATATTTTTTCATCTCATAAATATGAATCAGAAA
TATACAGAAAGATACGGAGATATCCATTTCATGTTAAAGCGGATCCTTTATTTTTACATGGCCCTTTTTTCTTTGAGAAA
TCTTATAAAAGAAAGATTATCCTTGTCTCTGTTTATGTCTCGGATTGGAACAAATCACTATAATTCGTCCGTGCCTACGG
ATCAGTCGACATTTTTCACAAATTTTACGAACGGAAGCTCTTATTTTCATATTTCTCACTCCTTACTTGAATTTTGAATC
TATTCCTTGGAAGAAAATAAGTCTCTTGTATTTTATTTTTTAACTTCGAGTTGTATCTCTCACCAAAGGAATCTTTTCAA
AAATCATCTAATCGCTCGAATCCTTGTTGCGGAGTCTATAAATTCTACGTTCTCTAGTTGAATCATACTGACTTATTTCG
ATTTTGACTCTATTTCCCGGCAGTATCGGTATCAAACTGCGTCGGATCCTCTCTGAAATATAACTTAGAATTAGATCTTC
ATTATCTAAAAGGACTCGGACCGTTGGGAAGTGATTCAGTAATTAAACCTTCATGAATCAATTTTTG-------------
--------------------------------------------------------------------------------
----------------ATACCGGGGGAAGATCACCATATATAGCACAAAATTTCTCCTCCAATTTTTTCTAGTCTAGCTT
CTCGATCTGTCATTATGCCTCGAGAAGTGGAAAGAATTACAATTCCCATTCCACCTAAAATCTTAGGAATTTTTTGATAG
TTGGAATAGATTCGTAGACCGGGTCGACTGATACGTTTTAAAATAGTTCTATATATTCCTTTCCTAGTCCTTCTATGGCG
CAAGGTTGAAACCAAGAAATCTTTGTTACTTTCCTGATGTTTCCGAACGTTTTCAATAAAACCTTCTCGTAGGAGTATTT
TAACAATGTTTTCGGTGATATTAGTGGATGCTATTCGAACCGTTCCATTTTTACTCATGTCAGCATTTCTTATACAAGTT
ATTATATCAGCAATAACGTCTCTGCCCATGACGAATTCTAATTATTGGTGCTTCTTAATTTTGATATAATCAGCATGTTT
TTTTATTTTGAATTATTCAATTTCAATTATTAATTAGTAAAAGTATATGCGTGAAACACAATCTACTAATTTAATCCATT
TCAGATATCCTACTATAACTATATCATAGTTTCATCTACTAGTATTTATAATACTTCAGGAGCTAATGAAACTATTTTAG
TAAAATTCAACTGTCGCAATTCCCGAGCAATCGCGCCAAAAACTCGAGTTCCCTTTGGATTTCCTTCTTGATCAATGACA
ACCGCAGCATTGTCATCATATCGTATTATCATACCGTTGTCACGTTTGAGTTCTTTACATGTACGTACAATTACAGCTCT
AATTACTTCTGATCTTTCTAGAGGCATATTGGGCACTGCTTCTTTGATTACAGCAACAATAATGTCACCAATATGAGCAT
ATCGATGATTACCAGATCCTATGATTCGAATACACATCAATTCTCGGGCTCCGCTGTTATCTGCTACATTCAAAAGGGTC
TGAGGTTGAATCATATCATTTTTATTTGAATCTGTTATTTCAATGCAAAGAATGAGGAAAAAA-GAAATAGTGTTTGTCT
AGAAATAAATAAACCCGCAGTTGTTTTTTCATTCTCAATACCCCTTTTGTTTATCTTTAGTTCTATATCCCTATCCTGAA
ATAATAAATTGAGTTCGTATAGGCATTTTGCACGCAGCTATTGAGATAGCTGCTCTGGCTACAGTTTCTGATACTCCACT
CATTTCATAAAGTATTCGGCCTGGTTTAACAACGGATACCCAATATTCGGGAGATCCTTTCCCCGACCCCATACGTGTTT
CCGTAGGTCTTACTGTAACAGGTTTGTCTGGAAATATACGTACCCATATTTTTCCACCACGACGCGCATATCGTGTCATT
GCTCTTCGCCCTGCTTCTATTTGTCTAGCTGTGATCCAAGCGGGTTCAAGTGCCTGAAGAGCGTATCTGCCGAAACAAAT
ACGATTGCCCCGACAAGATATTCCTTTCATTCTTCCTCTATGGTGCTTACGAAATCTAGTTCTTTTAGGGTTATAGTTGA
TGGTTTTTTCTTAATCACACCTCTACTACAGAACCGGACATGAGAGTTTCCTCTCATCCAGCTCCTCGCGAATGAAAAGA
TTCGATACAGATACATATTTATTTCAAAATTAGTACACTAAATTAAATAATGGGATTTTTTGATATTTCATTTATTACAT
AGGAAGCTCCATATATGGCTAGATGTGTATATTTATAAATAA------TGCTTATTTTTTATAACGAATCCCTATTTTTT
TTTTTACTCTTATCGAGTCAAGACAATATTGTAATAC-A----ATAAATAAATAAGGGTTTCGCGGGCGGATATTGACTC
TTTCCTGCTTCATTCGTAGGATCAATCCATGACCTTTCAGAGTAAATCAATTTGTTCTTGGTTCGTTCCGCTATCCCGTC
CGATGAATCATTAGGATTCGTTTTTATTTTCTATTTTATTTAGATTTTAATAGTAGAATCTTATATAGTCACAGGTTTCG
TCGTTCTTATAGCTTCTCCATTAATGGTTAGGCCTGAACTCTGCAACGGAGCTCCCAACAAAATTTGTTCCCGAGTCAAT
CTCCTCAGTTTCTATTAACCCAGGGCTCTTTATTATTTATATTATACTTTATTA-TTTGTATTATTATATATATTAATA-
----TAT-----CAATATTAATTAATATATCAATATTAATGCTTTATCACACTGCCTTTTATGAGGTGATTCATAGACCA
TACATATACATATTGGAATCATCTATCATTGATATTTTTGTTCTCTCTTTCTATCACCTTTCCATTTATCCGCATCCCTT
TATTTTTTTT-CTTTAAAATCCATAATAAGATTTTTTTTTTATGAAAATTTCAGTTGTTACAACTATATGATTGATTCAG
TCATTCAATCATATAGTGACTGTTTTGAGGGATCTCGACAATACGAAGCAATAAGTTGGTTATTAGTTTT-CGTTTATTT
TAT--------ATAGTTATTAAGTTCATAGTGGGAGTCCG---TTTTTTTTTTTTGAAGCCCAGCTTTAAACTCTAAAGA
AAAAACTAACGAGTCACACACTAAGCATAGCAATTATATCAAAAGTAAAATTAATCTATTTTTTATTCAACCTTATAGAA
TTAGAATTTTTTATTTTT----------------------ATTTGATTTAATGCAAAAAGGAAAAAAACAGAAAGAATTT
CGAATTTTTTGTTCTATCACTGGACAGAATGTCAAGATAAAAAAAAAGTCTATTATTCCTCGTTCCCAAATATCCAAATT
TTTAGGCCTAATATTCCATGAATAGTTCGAATTGTATAGGAACAATGATCAATTTTAGCACGAATTGTTTGTAGAGGAAC
CCGACCTTCTCTGATCCATTCGACACGTGCAATTTCTTTTCCGTCGATACGCCCTGCAATTTTTATTTGCATTCCCTTTG
TATCTGTTTGTTCAGTTAATTCAATAGCTCTTTTCATTGCCTTTCGAAACGAAACTCTATTTCTTAATTGTGAAGCCATA
TATTCTGCAAGAATATTAGGATGTCGATAAGGTTTTTCAATTCTTGTGATAGCAATATTGAGTCTTCGGTTTACAGAATG
AAACTCCTTTTGTACATTCATCTGTAATTCTTCGATTCCTCGCGTTCGGCCCTCCATTAACAAATTTGGAAACCCAATAT
AGATTATGACCTGGATCAAATCGATTCTTTTTTGAATTTCTATTTGTGCAATTCC------TTCGAAACCTGGGGATATT
CTCTTATTTTCTTGTACATAATTCTTGATACAATTCCGTATTTTCTCATCTTCTTGTAGACCTACAGAAAAATTTTTTGG
TTGTGCGAACCAAAAAGAATGATGATTTTGGGTTGTACCAAGTCTGAAACCAAGTGGATTTATTTTTTGTCCCATATTTG
TTTAT-TATATTATCTTTTCATCCATT-TTTTTTT----------CTAAAGATTCA-------TCTAAATTTTAGATTTC
TCTTTTAA-TACAATTGTTATATGACAAGTGGGTCTTTTTATCGGATAACTCCGTCCTCTGGCCCTGGGTCTTAGCTTTT
TCACAAAGGGGCCCCCATTTACTTGAGCTTTACTAATGAATGAATCAGCTTCGTTCAAACCCATATTATGATTAGCATTT
GCTGCTGCAGAATAAACCAATTTAAAAATGGGATAAGATGCTCGATAAGGCATGAGTTCCAGTATTATAAGTGTTTCCTC
ATAAGAATGTCCGCGAATCTGATCAATTACTCTTCGTGCTTTGAAAACAGACATAGATATATGTTTAGCTAAAACTTTTA
CTTCTCTATCCGAATTTGGGTTCTTTATCATAAGGTT
>SA37B_S_conspicua
TCTCTCCCGCCAATGAATGATAAGTATCTATTTTTTTTCCAAATTAATTAACGACGAGATTTATTATCGTTTCTCGCATG
TCTTGCGAAAGTCAGAGTAGGTGCGAATTCTCCCAATTTGTGACCTACCATATGATCTGTTATATAAATAGGTAAATGTT
CTTTTCCATTATGAACAGCGATTGTATGGCCAATCATTTTGGGTATAATCGTAGATGCCCGAGACCAAGTTACTATTATT
TCTTTCTCCTCCCTCATGTTGAGTTTTTCCATTTTTCTCGATAAATGATTAGCTACAAAAGGATTTTTTTTTAGTGAACG
TGTCACAGCCGATTACTCCTTTTTTTTACATTTTAAAGATTGGCATTCTATGTCCAATAGAATATCTCGATCTAAGTATG
AAGGTAAGAATAAATACAATAATGATGAATGGAAAAAAGAGAAAATCCTTTAGCTGGATAAGGGGCGGATGTAGCCAAGT
GGATCAAGGCAGTGGATTGTGAATCCACCATGCGCGGGTTCAATTCCCGTCGTTCGCCCATCACATTATTTCAAATTCCA
AAAATTCGATTTTCAATATTCCTATTTACGGCGACGAAGAATAAAACTATCACTATATTTTTTCCTTTTCCTACTTCTTC
TTCCAAGCGCAGGATAACCCCAGGGGGTTGTGGGTTTTTTTCTACCAATTGGGGCTCTCCCTTCCCCGCCCCCATGGGGA
TGGTCTACAGGGTTCATAACTACTCCTCTTACTGCAGGACGCTTACCTAGCCAACATTTCGATCCGGCTCTACCCAAACT
TTTTTGGTTCACCCCAACATTACCCACTTGTCCGACTGTTGCTAAGCAGTTTTTGGATATCAAACGGACCTCCCCAGATG
GTAATCTTAATGTGGCCGATTTACCCTCTTTTGCAATCAGCTTCGCTACAGCGCCTGCAGCTCTAGCTAATTGTCCACCC
TTTCCAAGTGTGATTTCTATGTTATGTATGGCCGTGCCTAAGGGCATATCGGTTGAAGTAGATTCTTCTTTTTTATCAAT
AAAAACCCCTTCCCAAACTGTACAAGCTTCTTCCAAAGCATACGGCTTTCTAGATGTATATGATGATATCTAGACAGATG
GATCTTAT------------ATGAAGTACCACATGAGTGGATATATAGGAATCCAAATCTGCCGAATCACTCATGTATGA
TCTTCTACATCCTAGGTCTCCCCGTTCCGTCATCTGGCTTATGTTCTTCATGTAGCATTCAGACCGAATGACTCTATGAA
ATTACGTCGATACTTCCACATATTACGGGTAACGTAGGAGACATCTCTATTTTTCCCCCGGGGGATCTTTATAATTACCA
CTGCTTAGCTTTCAATTCGCCTCTGACCATCAAATTAAATGTGAATAACCCGTCCTCCTCTCTTTGAAACAAGGGGCGCT
TCCGGTTCTGTGCGTGCTTCAAACAATTTTGTCTTCTCCATATTACCATATCTCTAGAGTCAATAATTTTCTATGAGGAA
CTACTGAACTCAATCACTTGCTGCCGTTACTCAACAGTTTTCTGTTGAGGTCTATCCCATAGAGGTACTCAAATTGGATC
AGTGATTGATTTCTAGGTTTCGTCGTAAACCTAATTGGTTACTTCCAATTACGTAAATCAATAGTTCAAACCGCACTCAA
AGGTAGGGCATTTCCCATTGCTATAGGAACTTCTGTACCAGAAACAATGGTATCTCCAATTATAGCCCCTCTGGGATGTA
AAATATATCTCTTCTCACCATCCCCATAGTGTATGAGACAAATGTATGCATTTCGATTAGGGTCGTATTCTATGGTTACG
ATTCTACCAGATATGTCTTTTTCATTCCGTCGAAAATCGATTTTACGGTATAGACGCTTATGACCTCCCCCTCTATGCCT
TGCGGTAATGATTCCTCTGGCATTACGACCTTTACCACAACGATGCTGTCCATAGATCAAATTATTTCGTGGATTGGATT
TCACTTGACTGTCTACGGCTCCATTGCGTGTGCTCGGGGTAGAAGTTTTGTATAAATGTATCGCCGTGTTATTAAGTATT
TTGCTTTAAGTTCTTTTCTCT------ATAAGAGGTGGAATAGAATAACCCGGTTGAAGCGTAATGATCATACGTCTGTA
ATGCATTGTATGTCCCATAATAGGTCCCATTCTTCTACCCTTTCCTGGGAGTCGATGACTATTCATAGCTATTACCTTGA
CACCAAAGAAGAGTTCGACCCAATGCTTTATTTCTGTCCTAGTTGATCCTGATTCGACATTAGAAGTATATTGATTGTTC
CCCAATAACCGAATACTTTTTTCTGTAAATACTGCATATTTGATTCCATCCATAAATCCATTTTCTTCCCTATGAGTTCC
AGTATCGATAAGAATTCTAGTTCTTACTGTTCATATGTTATCGTATGAATATACCATACCAATTCGTTATGTATGGATGA
TGAGATTCCATTGATACAGAGCCAATTCCAATAGACTTATTGAACGTTCCCATTGGCGTGCATCCAGCAGGAATTGAACC
TACGAATTTGCCAATTATGAGTTGGGCGCTTTAACCATTCAGCCATGGATGCTTAACAGGGCTCATCGTACATCGTGAAT
AACCAAATTCCAATTGAAATGAAATCTTTAGGAGGAATCAATGAAAATCTTTAGGAGGAATCAATGAAACGACATCAATT
CAAATCCTGGATCTTCGAATTGAGAGAGATATTAAGAGAGATCAAAAATTCTCACTATTTCTTAGATTCATGGATCAAAT
TCGATTCAGTGGGATCTTTCACTCACATTTTTTTCCACCAAGAACGTTTTATGAAACTCTTTGACCCCCGAATTTGGAGT
ATCCTACTTTCACGTGATTCACAGGGTTCAACAAGCAATCGATATTTCATGATCAAAGGTGTAGTACTGCTTGTAGTAGC
GGTCCTTATATCTCGTATTAACAATCAAAAGATGGTCGAAAGAAAAAATCTCTATTTGATGGGGCTTCTTCCTATACCTA
TGAATTCCATTGGACCCAGAAATGAGACATTGGAAGAATCTTTTTGGTCTTCCAATATCAATAGGTTGATTGTTTCGCTC
CTGTATCTTCCAAAAGGGAAAAAGATTTCTGAGAGTTGTTTCATGGATCCGCAAGAGAGTACTTGGGTTCTCCCAATAAA
TAAAAAGTGTATCATGCCTGAATCGAACCGGGGTTCGCGGTGGTGGAGGAACCGGATCGGAAAAAAGAGGGATTCTAGTT
GTAAGATAGCTAATGAAACCGTAGCTGGAATCGAGATCTCATTCAAAGAGAAAGATAGCAAATATCTGGGGTTTCTTTTT
TTATCCTATACGGATGATCCGATCCGCAAGGACCATGATTGGGAATTGTTTGATCGTCTTTCTCCGAGGAAGAAGCGAAA
CATAATCAACTTGAATTCGGGACAGCTATTCGAAATCTTAGGGAAAGACTTGATTTGTTATCTCATGTCTGCTTTTCGTG
AAAAACGACCAATTGAAGGGGAGGGTTTCTTCAAACAACAAGGAGCTGAGGCAACTATTCAATCAAATGATATTGAGCAT
GTTTCCCATCTCTTCTCGAGAAACAAGTGGGGTATTTCTTTGCAAAATTGTGCTCAATTTCATATGTGGCAATTCCGACA
AGATCTCTTCGTTAGTTGGGGGAAGAATCAGCACGAATCGGATTTTTTGAGGAACGTATCGAGAGAGAATTGGATTTGGT
TAGACAATGTGTGGTTGGTAAACAAGGATCGGTTTTTTAGCAGGGTACGGAATGTATTGTCAAATATTCAATATGATTCC
ACAAGATCTATTTTCGTTCAAGTAACGGATTCTAGCCAATCGAAAGGATCTTCTGATCAATTCAGAGATCTTTTCGATTC
CATTAGAAATGAGGATTCAGAATATCACACATTGATCGATCAAACAGAGATTCAGCAACTAAAAGAAAGATCGATTCTTT
GGGATCCTTCCTTTCTTCAAACGGAACGAACAGAGATAGAATCAGATCGATTCCCGAAATGCCTTTTTGGATCTTCCTCA
ATGTCCCGGCTATTCACGAAACGTGAGAAGCAGATGAATAATCATCTGCTTCCGAAAGAAATCGAAGAATTTCTTGGGAA
TCCTACAAGATCAATTCGTTCTTTTTTCTCTGACAGATGGTCAGAACTTCATCTGGGTTCGAATCCTACCGAGAGGTCCA
CTAGAGATCAGAAATTTTGGAAGAAAAAACAAGATGTTTCTTTTGTCCCTTTCAGGCGATCGGAAAATAAAGAAATGGTT
GATATATTCAAGATAATTACGTATTTACAAAATACCGTCTCAATTCATCCTATTTCATCAGATCCGGGATGTGATATGGT
TCCGAAGGATGAACCAGATATGGACAGTTCCAATAAGATTTCATTCTTGAACAAAAATCCATTTTTGGATTTATTTCATC
TATTCCATGACCGGAACAAAGGGGGATACACGTTACACCACGATTTTGAATCAAAAGAGAGATTTCAAGAAATGGCAGAT
CTATTCACTCTATCAATAACCGAGCCGGATCTGGTGTATCATAGGGGATTTGCTTTTTCTTCGGTCCGGATCCACTGCGG
GAATGATTTGGAAGATCCAAAACGAAAAACAGCGGTATTTGCTAGCAACAACATCATGGAGGCAGTCAATCAATATAGAT
TGATCCGAAATCTGATTCAAATCCAATATAGCACCTATGGGTACATAAGAAATGTATCGAATCGATTCTTTTTAATGAAT
AGATCCGATCGCAACTTCGAATATGGAATTCAAAGGGATCAAATAGGAAATGATACTCTGAATCATATAACTATAATGAA
AATGAAATATACGATCAACCAACATTTATCGAATTTAAAAAAGAGTCAGAAGAAATGGTTTGATCCTCTTATTTCTCGAA
TCGAGAGATCCATGAATCGGGATCCTGATGCATATAGATACAAATGGTCCAATGGGAGCAAGAATTTCCAGGAACATTTG
GACCATTTCGTTTCTGAACAGAAGAGCCTTTTTCAAGTAGTGTTCGATCGATTACGTATTAATCAATATTCGATTGATTG
GTCCGAGGCTATCGATAAACAAGATTTGTCTAAGTCACTTCGTTTCTTTTTGTCCAAGTCACTTCTCTTTTTGTCCAAGT
TACTTCTCTTTTTGTCCAAGTCACTTCTCTTTTTGTCCAAGTCACTTCCCTTTTTCTTTGTGAGTATCGGGAATACCCCC
ATTCATAGGTCCGAGATCCACATCTATGAATTGAAAGGTCCGAATGATCAACCCTGCAATCAGTTGTTAGAATCAATAGG
TGTTCAAATCGTTCATTTGAATAAATTGAAACCCTTCTTATTGGATGATCATGATACTTCCCAAAGACCCAAATTCTTGA
TCAACGGAGGAACAATATTACCATTTTTGTTCAAAAAGATACCAAAGTGGATGATTGACTCATTCCATACTAGAAATAAT
CGCGGGAAATCCTTTGATAACACGGATTCCTATTTCTCAATGATATCCCACGATCGAGACAATTGGCTGAATCCCGTGAA
ACCATTTCATAGAAGTTCATTGATATCCTCTTTTTATAAAGCAAATCGACTTCGATTCTTGAATGATCCACATCACTTCT
GGTTCTATTGTAACAAAGGATTCCCCTTTTCTGTGGAAAAGACCCGTATCCATAATGATGATCTTACATATGGACAATTC
CTCAATATCTTGTTCATTCGCAACAAAATATTTTCTTTGTGCGCCGGTAAAAAAAAACATATTTTTTTGGAGAGAGAGAC
TATTTCACCAATCGAGTCACAGGTATCTGACATATTCATACCTAACGATTTTCTACAAAGTGGTGATGAAACGTATAACT
TGTACAAATCTTTCCATTTTCCAATTCGATTCGATCCATTCGTTCGTAGAGCTATTTATTCGATCGCAGACATTTCTGCA
ACACCTCTAAGAGAGGAACAAATAGTCAATTTTGAAAGAACTTATTGTCAGCCTCTTTCAGATATGAATCTATCTGATTC
AGAAAGGAAGAACTTGCATCAGTATCTCAGTTTCAATTCAAACATGGGTTTGATTCACACTCCATGTTCTGAGAAATATT
TACCATCCGGAAAGAGGAAAAAACGGAGTCTTTGTCTAAAGAAATACGTTGAGAAAGGGCAGATGTATGGAACCTTTCAA
CGAGATAGTGCTTTTTCAAATCTCTCAAAATGGAATCTGTTCCAAACATATATGCCATGGTTCCTTACTTCGACAGGGTG
CAAATATCTAAATTTCACCCTTTTAGATACTTTTTCAGACCCATTGCCGATACTAAGTAGCAGTCCAAAATTTGTATCCA
TTTTTCATGATATTATGTATGGATCAGATATATCATGGCCAATTCCTCAGAAGATTCTTCCACAATGGACTCTGATAAGT
GAGATTTCGAATAAGTGTTTACAGAATCTTCTTCTGTCCGAAGAAATGATTCATCGAAATAATGAGTCACCCGTTCCATT
GATATGGGCACATCTGAGATCAAGAAATGCTCGGGAGTTCCTCTATTCAATCCTTTTCCTTCTTCTTGTTGCTGGATATC
TTGTTCGTATCCATCTTTTCTTTGTTTCCCGAGCCTCTAGTGAGTTACAGACAGAGTTAGAAAAGATCAAATCTTTGATG
ATTCCATCATACATGATTGAGTTGCGAAAACTTCTGGATAGGTATCCTACATCTGAACTGAATTCTTTCTGGTTAAAGAA
TCTCTTTCTAGTTGCTCTGGAACAATTAGGAGATTCTCTGGAAGAAATACGGGGTTCTGCTTCTGGTGGCAACATGCTAT
TGGGTGGTGGTCCCGCTTATGGGGTCAAATCAATACGTTCTAAGAAGAAATATTTGAATATCAATCTCATCGATCTCATA
AGTATCATACCAAATCCCATCAATCGAATCACTTTTTCGAGAAATACGAGACATCTAAGTCGTACAAGTAAAGAGATCTA
TTCATTGATAAGAAAAAGAAAAAACGTGAACGGTGATTGGATTGATGATAAAATCGAATCCTGGGTCGCGAACAGTGATT
CGATTGATGATGAAGAAAGAGAATTCTTGGTTCAGTTCTCCACCTTAATGACAGAAAAAAGGATTGATCAAATTCTATTG
AGTCTGACTCATAGTGATCCTTTATCAAAGAATGACTCTGGTTATCGAATGATTGAACAACCGGGATCAATTTACTTACG
ATACTTAGTTGACATTCAGAAAAAGTATCTAATGAATTATGAGTTCAATAGATCCTGTTTAGCGGAAAGACGGATATTCC
TTGCTCATTATCAGACAATCACTTATTCACAAACCTCGTGTGGGGCTAATAGTTTTCATTTCCCATCTCATGGAAAACCC
TTTTCGCTCCGCTTAGCCCTCTCCCCTTCTAGGGGTATTTTAGTGATAGGTTCTATAGGAACTGGACGGTCCTGTTTGGT
CAAATACCTAGCGACAAACTCCTATGTTCCTTTCATTACGGTATTTCCGAACAAGTTCCTGGATGACAAGCCTAAAGGTT
ATCTTATTGATGATATCGATATTGATGATAATGACGATATCCATATTGATGATAGTGACGATATTGATGATGACCTTGAT
ACGGAGCTGCTAACTATGACGAATGTGCTAACTATGTATATGACGCCGAAAATAGACCGATTTGATATCACCCTTCAATT
CGAATTAGCAAAAGCAATGTCTCCTTGCATAATATGGATTCCAAACATTCATGATCTGTATGTGAATGAGTCGAATTACT
TATCCCTCGGTCTATTAGAGAACTATCTCTCCAGGGATTGTGAAAGATGTTCCACTAGAAATATTCTTGTTATTGCTTCG
ACTCATATTCCCCAAAAAGTGGATCCCGCTCTAATAGCTCCGAATAAATTAAATACATGCATTAAGATACGAAGGCTTCT
TATTCCACAACAACGAAAGCACTTTTTCATTCTTTCATATACTAGGGGATTTCACTTGAAAAAGAAAATGTTCCATACTA
ACGGATTCGGGTCCATAACCATGGGTTCCAATGCACGAGATCTTGTAGCACTTATCAATGAGGCCCTATCAATTAGTATT
ACACAGAAGAAATCAATTATAGAAACTAATACAATTAGATCAGCTCTTCATAGACAAACTTGGGATTTGCGATCCCAGGT
AAGATCGGTTCAGGATCATGGGATCCTTTTCTATCAGATAGGAAGGGCTGTTGCACAAAATGTACTTTTAAGTAATTGCC
CCATAGATCCTATATCTATCTATATGAAGAAGAAATCATGTAAGGAAGGAGATTCTTATTTGTACAAATGGTACTTCGAA
CTTGGAACGAGCATGAAGAAATTAACGATACTTCTTTATCTTTTGAGTTGTTCTGCCGGATCGGTCGCTCAAGATCTTTG
GTCTTCACCCGGATCCGGTGAAAAAAATGGGATCACTTCTTATGGATTCGTTGAGAATGATTCTGATCTAGTTCATGGCC
TATTAGAAGTAGAAGGCGCTCTGGCGGGATCCTCACGGACAGAAAAAGATTGCAGTCAGTTTGATAATAATCGAGTGACA
TTACTTCTTCGGTCCGAACCAAGGAATCCGTTAGATATGATGCAAAATGGATCTTTTTCTATCGTTGATCAGAGATTTTT
CTATGAAAAATACGAATCGGAGTTTGAAGAAGGGGAAGGGGCCCTCGACCCGCAACAGATAGAGGAGGATTTATTCAATC
ACATAGTTTGGGCTCCTAGAATATGGCGCCCTTGTGGCAATCTATTTGATTGTATCGAAAGGCCCACTGAATTGGGATTT
CCCTATTGGGCCGGGTCATTTCGGGGCAAGCGGATCATTTATCATAAAGAGGATGAGCTTCAAGAGAATGATTCGGAGTT
CTTGCAGAGTGGAACCATGCAGTACCAGACACGAGATAGATCTTCCAAAGAACAAGGCTTTTTTCGAATAAGCCAATTCA
TTTGGGACCCTGCGGATCCATTCTTTTTCCTATTCAAAGATCAGCCCTTTGTCTCTGTGTTTTCACGTCGAGAATTCTTT
GCAGATCAAGAGATGTCAAAGGGGCTTATTACTTCCCAAACAAATCCTCCTACATCTATATATAAACGCTGGTTCATCAA
GAATACGCAAGAAAAGCACTTCGAATTGTTGATTCATCGCCAGAGATGGCTTAGAACCAATAGTTCATTATCTAATGGAT
CTTTCCGTTCTAATACTCCATCCGAGAGTTATCAGTATTTATCAAATCTCTTCCTATCTAACAGAACGCTATTGGATCAA
ATGACAAAGACATTGTTGAGAAAGAGATGGCTTTTCCCGGATGAAATGAAACATTTGATTCATGTAACAGGAGAAAGATT
TCCCATTCCTTAGCCGTAAAGATATGTGGCCATGAAAAAGGGATTAAGTGGAACAGAATTGGCCGGGTGGTAGAGTCGTG
GAAACACTTGTTTATTCCATATTTTGGACCTTAGCTCCATGGAACAATATGCTACTGCTGAAGCATGGAAGAATTGAAAT
CTTAGATTAAAACACTATGTATGGATGATATGAACTGCCTAAACAAGAATTCTTGAACGGTGAACAACCAGAGCCTATTA
CTCACTACATCAAACAATTTCCATTAATGAAA-CATGGAAATCCGTCGGAAAATCAAAAATACGCATGTCCGATGAAATG
GTTGTTGCTATCTGCTCCAATAACGAATCATTGGTTTAACTAAAGAAAATAGATAGACCTTTCTCTTCGTCTCAGGTCGA
TGGATCTTCTCAATTGGAAGATCTCCCATATGGATAATACATATTCCGGTTGACCGAGCCTAATTTGAATTGTTTTGTTC
CGAAGCAAAGATATCCATGTAGGCGGTTCATCCTATTCAGATATTCACGACCAAGAGGTACTGGATTCTCTTTCGGATAG
GCCCTGAAAGGAGAAGGAAGGCTGGAATGCCAACAGGCGTCTGTCTATTCTCTAATTCACCCGACCCGATAGTACCCATT
TTGGGAACGTCCAGTGCCAAAGTCACTGAATGAGTAAGTCGCCAATCCCTAAAACGGACTATGTAATGTACTTTATCCGC
TGGGTTACGGGTACTGGTGGGTATTTTACTAGAGGTTTCTATCAATCTACCCCTGTGTGATTCCTGTTGAATCATATACT
CGGGGGGTGGCGCGGGGCGGACGATTTCCAAACGGACTCCTCATTCATTAGATAGAGAAGATCGCCAAGATTTCGTGATC
TGCTGCCGAACCTATTCCAACAGCTCGGACTCGGATCGTGGGGATCGCCGGAATACTTCGTATCAACAGATAAGATACTC
GGTATATCAATATTGATTAGATCCGAAATCTGTTATTGAATTGCTCATTCAATGAGCATTCTCAATATTATGCCTTGAAG
AGGACTCGAACCTCCACGCTCTTTAGCACGAGATTTTGAGTCTCGCGTGTCTACCATTTCACCATCAAGGCATCTTGAAA
GTGAATCGTATTCCATGAATATGATATCTATCTAGTGTGATATATGGAATATATGACAAAGGTGGATGGAGTGTTGGAGT
ATTTCTATCGATCGGTCATGTCATATGGGCCCAAGTCAGACATCAAATTGCTTCGATTTGAATTATCCGTAGGATACCCT
ATATATCAAAAAGATGTACAATCAAACCTATTTCTCGATTCAATAGAAGCCCAAAGAAGTGAATATGGTACCCAAATAAC
GATAGATATGTCAAAAGCAGGTCCGATTACGCCTATTCCTAATCCTAAATAGAATGTAACGACATAGGGATCCATATGGA
AACATAGTATCTATTTACATACGCTCAAATGACCCCTTCTCATAATAAGAATGTACATAACCTTATTCCGGTCTGGTCCG
GTATGGAATGAACTTATAATCTGATGATCGAGTCGATTCCATGATTATAAGTTCATAACCCCAGCCCATTTTGGGCGGAA
CAGCTCTACTAAATTCTTTTATTCCAGTTAGTAAGAGGGATCTTGATAGGCCTAGAAGCTAAAAGAGGGTATCCTGAGCA
ATTGCAAGAATTGGGTTCATTGATATTCCTGGTATAGTAGATGCTATCACACATACAGTCATACTCCATTCGATGGAATT
GTTTGATCTTAAAGGAGATCTTCTATAATTTCGCACGTGAGGGGTTATTTCTTGGTTTCGTCCAGTCATTAATAACTTGA
TTATTTTTAGATAATAGTAGATGGAAACAACGCTCGTAAGGAGTCCTATTGAAACCAAGAAATATAGGCCTGCCTGCCAT
CCACACCAGAATAGATGGAGTTTTCCGAAAAAACCTGCTAGTGGAGGAAGACCTCCTAGGGATAAGAGACATAGGGCTGA
AGAGAGAGCCAAAAAAGGATCTTTCGTGTATAATCCTGCATAATCTCGAATGTTATCAGTTCCAGTACGTAGACCAAATG
ATACAATGCGAGCAAAAGTTCCTAGATTCATGGAGATATAGAACAGCATATAAGTTATCATGCTTGCATATCCATCATTT
GAGTCTCCAACAATTATTCCAATAATTACATATCCGATTTGACCGATGGACGAATATGCAAGCATACGTTTCATGCTTGT
TTGAGTAATAGCAATGAGATTCCCCAATATCATGCTAAGAATAGCTAGGATTTCCAAAAGAAGATGCCATTCGTTTGATG
AGAAATAAAAAGGAATATCGAAAATTCGCGTGGCTGAAGCTGAAGCAGCTACTTTCGAAGTAACAGAAAGAAAAGCAACG
ACTGGAGTGGGAGAGTCAGAGTCGAAAAGAGGATTCCTCACTTCTTTCTCTCATTCAAAACCGTGCATGAGACTTTCATC
TCGCACGGCTCCTAAGTGATAAAAGAAAGAAGAACTCATCTTCTTTCTTTTTTGATTACCTTCCTCGCGTATGTATAAGA
CCGAATCCATTCGATTTCTAAAAAGGATTCCTAATCCTTAACTTTTCGAGGAATCCTTCATCAGTGGTTGTGAATGACTG
ACTTTCTCAATCTTTCGACCTTGGTTCCGTAGGAGCAAGTCAGAAAGATTGAGAAATAGAACCATCTGATTTGATTCGTT
CTCAATAGCCATGAGATGATCATCTTAGGGTGATCCTTTTGTCAACGGATGCCCCTATTACACTCGTAGTCTCTGAAGGA
TGAGAACCAACTATGTAGCATCTACATCGATAATTCAAGTATTGTATACGTCATTAGTCCGATCCTTTGTAGGAACTACC
CGTAATAACGAACTTGCAAAATGGATCCGTTTATCATAAAGAGATTCGTTGTTCCTGACCCTGCTTCACCTTAATTGTTA
TTTGAACAAAAAGATCACAAAAAACTTTTGGTAAAAGTTATGTCTTGGTCCGAGTGGGGATAGCATTTCTCTTCTGCATG
TCTATGGAGTTTTGAAAAATCCAAACATCTCAGAGATAGATATAGAGGTAGGAATTTGTCGAGCGAACCGCACTCCTTCG
TATACGTCAGGAGTCCATTGATGAAAAGGGGCTGGGGAAAGCTTGAACCCAATTCCTACAGTGGTGGATATAAGCGCAAT
TGAAATTCCTGGGGAGTTATACATTTGTGTATTGATAAGACCATTCACTATTTCTTGAAGCTCGATCTCCCCCCCAGATG
AACCATATAGCCAAGAGAAACCATGAACCAGAATAGAAGAGCTTGCCCCACCCATGAGTAAATATTTCGTAGTAGCCTCA
TTAGACCGTACATCTCTCTTGGTATATCCAGATAATAGGTAGGAACATAAACTGAAACATTCTGGAGCTACAAAGATAGT
TATTAAATCGTTAGCACCACATAAAAACATTCCTCCTAGAGTAGCTGTTAATACGAATAACAGAAACTCTGTTATAGCCA
TTTCTGTACATTCAATGTACTCTACGGATAGAGGAATACATAGAGTTGAACATAGTAAAATAAGAAATTGAAAGATTTCG
TTGAAATTGTTCGTTTGGAAATTTCCCGAAAAGCTAATTATAGGTTCTTCTTTCCATCGGAACAATAGGGCCGTTATGCT
CATTACTAAACTTGTTGAAGAGATGAAATAGAACCAAGGTCTATCTTTTTGATCAGAGGTTGAATCGATCATCAGAAGAA
GAATTAGGCCAAAAATTAGGATACATTCTGGGAAAATGAAACTTCCATGGAAGAGAAGCAAATGAAACGCTTTCATAAAA
ATTCTCGTAGAATCGAGAATGAAGTTTTCATTCTGTACATGCCAGATCATGAATTAGTAACTGCATCCAATCTCCGAAAA
AGTCCCAATTGTTTCGAACTTTCTATTTTTTGAATGGGATATTTACGGAATCCCCATGAATAGGATCAAACCTTATTCCA
TGATATTTCCATAAGATTCCTCTTTCTTAAGCAAGCCCTCGAGAGGGTTTAGTTGATCCATGATTTATGTTTCATCTTTC
TTTTTCTATTGATTCTTCTCCGATCGAGATGTATGGATCCATGGATCTATGTGTCTATATAGATCCTGTTCGTGGATTAA
CGAAAATGTGCAAAAGCTCTATTTGCCTCTGCCATTCTATGAGTCTCTTCCTTTTTGCGTATGGCATCGCCACTCCCTTT
GGCAGCATCTACTAATTCGGAACTTAATTTGAAAGCCATATTTCGACCCGGGCGTTTTCGGGATGCCCCTAATAACCAAC
GAATGGCAAGCGCTTTTCCTTGTGTGGATCCTATTTCAATAGGAACTTGATGAGTCGATCCGCCTACACGTCTTGCTTTT
ACTGCTATATCGGGAGTTACTCCACGTATTGCTTGACGTAAAACAGATAGTGGATTTGTTTCTGTCTTTTGTTGAATCTT
TTTCACGGCTCGATAGATAATTTGATAAGCCAATGATTTTTTTCCGTGTTTCAGAATACGGTTAACCAACATGTTAACTA
ATCGATTACGATAAATTGGATCGGATTTTGCAGTTTTTTCTTCTGCAGTACCTCGACGTGACATGAGTGTGAAAGAGGTT
TAAAAATCAGTTTTCTTTTTATAAGGGCTAAAAACGAATCACTTATTTTGGCTTTTTGACCCCATATTGTAAGGTGGATC
TCGAAAGATATGAAAGATCTCCCTCCAAGCCGTACATACGACTTTCATCGAATACGGCTTTCCACAGAATTCCATATGTA
TCTATGAGATCGAGTATGGAATTCTGTTTACTCACTTTAAATTGAGTATCCGTTCCCCTCCTTTTACTGCTAGGATTGGA
AATCCTGTATTTTACATATCCATACGATCGAGTCCTTGGGTTTCCGAAATAGTGTAATGTAAAAAGAAGTGCTTCGAATC
ATTGCTATTTGACTCGGACCTGTTCTGAAAAAGTCGAGGTATTTCGAATTGTTTGTTGACACGGACAAAGTAAGGGAAAA
CCTCTGAAATGATTTCAATATTGGACCTTGGACATATAATAGTTCCGAATCGAATCTCTTTTAGAAAGAAGATCTTTTGT
CTCATGGTAGCCTGCTCGAGTCCCCTTACGAAACTTTCGTTATTGGGTTAGCCATACACTTCACATGTTTCTAGCGATTC
ACATGGTATCATCAAATGATACAAGTCTTGGATAAGAATCTACAACGCACTAGAACGCCCTTGTTGACGATCCTTTACTC
CGACAGCATCTAGGGTTCCTCGAACAATGTGATATCTCACACCGGGTAAATCCTTAACCCTTCCTCCTCTTACTAATACT
ACAGAATGTTCTTGTGAATTGTGGCCAATACCAGGTATATAAGCAGTGATTTCAAATCCAGAGGTTAATCGTACTCTGGC
AACTTTACGTAAGGCAGAGTTTGGTTTTTTGGGGGTGATAGTGGAAAAGTTGACAGATAAGTCACCCTTACTGTCACTCT
ACAGAACCGTACATGAGATTTTCACCTCATACGGCTCCTCGTTCAATTCTTTCGAAGTAATTGGATCCTTTTCTTCGTTC
GAGAATCTCTTCCCTTCTTCCACCCTGCCCCGAAGAGTAACTAAGACCAATTCATTCACGTTTTCATGTTCCAATTGAAC
ACTTTCCATTTATGATCAAAGGAGAAGATTATTCTTTTTACCAAACATATGCGGATCAAATCACGATCTTCTAATCTAAT
AAAATAAGAACAAGAGATCTTTCTCGATCAATCCCTTTGCCCCTCATTCTTTGAGAATCAGAAAGATCCTTTTCGGGTTT
GAATTTGTTCATTTGGAATCTGGGCTCTTCTATTTTCTACTTATTTTTTTTGTTTTATTCTTTATTTCATTTCGATTTTC
TTTCCCTCTCTTTTCTTTTTATTCCCTTCCATCATTTCCATCATTCCTTAAGTCCCATAGGTTTGTTGATCCTGTAGAAT
CTGACCCATTTTCTCATCGAGCGAGGGGTACGAAATAAATCAGATTGATTTTTCGATCAAAAGTACTATGTGAAATCTTC
GGTTTTTTCCTCTTCCTCTATCCCTATCCCATAGGTACAGCGTTTGAATCAATAGAGAACCTTTTCTTCTGTATGAATCG
ATATTATGACATTCCAATTCCTTCCCGATCCCTCCCAAGGAAAAAACCGAATTGGATCCAAAATTGACGGGTTAGTGTGA
GCTTATCCATGCGGTTATGCACTCTTCAAATAGGAATCCATTTTCTGAAAGATCCTGGCTTTCGTGCTTTGGTGAGTCGT
CCGAGATCCTTTCGATGACCTATGTTGTGTTGAAGGGATATCTATATGATCCGATCGATTGCGTAAGGCCCGCGGTAGCA
ACGGAATCGGGGAAAGTATATAGAAAAGACAGTTCTTTTCTATTATATTAGTATTAGTTAGTGATCCCGGCTCGGTGAGT
CCCTTCTTACGTGATGAACTGTTGGCACTAGTCCTACATTTTGTCTCTGTGGACCGAGGAGAAAGGTGGCTCAGCGGGAA
GGGGGTTGTACCATGAGAGAAGCAAGAGGGTCAACTGCTTCAAATATACAACATGGATTCTGGCAATGCAATGGAGTTGG
ACCCTCATGTTGATCCGAATGAATCAGTCTTTCCGCAGAGGTAAATCTTTGCCTGCTAGGCAAGAGGATAGCAAGTTACA
AATTCTGTCTCGGTAGGACATGTATTTCTATTACTATGAAATTAATAAATGAAAATGAAGTAGTTAATGGTGAGGTTACC
ATTATCCTTTTTCTTGTATGTGTTCCTAAGAAAAGGAATTTGTCCATTTC--TTTTTTTTTGAGACCTCGAAAAATGAAA
TGGCGTGGAAACACATAGAAACTCTGGAATGGAAATTGAAAAGAAATGTAGCTCTAGTTCCTTCGGAAATGGTAAGATCT
TTGGCGCAAGAAGAAGGGGTGATCCATATCATCTTGACTTGTTCTGCTTCCCCTCTTTTTTTAACAATACCGAGTCGGGT
TCTTCTCCTACCAGTATCGAATAGAACATGCTG-AAAAAAATCTTCTTCATGGAAAACCTGCTCGATTTAGATCGGGAAA
ATCGTACGGATTTTATGAAACCATGTGCTATGGCTCGAATCCGTAGTCAATCCAATTTCCGATAGGAGCAGTTGACAATT
GAATTCAATTTTTCCCATTATTTTACTATCCATAATAGTGCGAAAAGAAGGCCCGGCTCCAAGTTGTTCAGGAATAGTAG
CGTTGAGTTTCTCGACCCTTTGCCTTAGGATTAGTTAGTTCTATTTCTCGATGGGGCCGGGAAGGGATATAACTCAGCGG
TAGAGTGTCACCTTGACGTGGTGGAAGTCATCAGTTCGAGCCTGATTATCCCTAAACCCAATGTGAGTTTTTCTATTTTG
ACTTGCTCCCCCGCAGCGATCGAACGAGAATGGATAAGAGGCTTGTGGGATTGACGTGATAGGGTAGGGATGGCTATATT
GCTGGGAGCGAACTCCAGGCTAATATGAAGCGCATGGGTCCAAGTTATGCTTGGAATGAAAGAAATTCCGAATCCGCTTT
GTCTACGAACAAGGAAGCTATAAGTAATGCAACTATGAATCTCATGGAGAGTTCGATCCTGGCTCAGGATGAACGCTAGC
GGCATGCTTAACACATGCAAGTCGGACGGGAAGTGGTGTTTCCAGTGGCGGACGGGTGAGTAACGCGTAAGAACCTGCCC
TTGGGAGGGGAACAACAACTGGAAACGGTTGCTAATACCCCGTAGGCTGAGGAGCAAAAGGAGGAATCCGCCCGAGGAGG
GGCTCGCGTCTGATTAGCTAGTTGGTGAGGCAATAGCTTACCAAGGCGATGATCAGTAGCTGGTCCGAGAGGATGATCAG
CCACACTGGGACTGAGACACGGCCCAGACTCCTACGGGAGGCAGCAGTGGGGAATTTTCCGCAATGGGCGAAAGCCTGAC
GGAGCAATGCCGCGTGGAGGTAGAAGGCCCACGGGTCATGAACTTCTTTTCTCGGAGAAGAAGCAATGACGGTATCTGAG
GAATAAGCATCGGCTAACTCTGTGCCAGCAGCCGCGGTAAGACAGAGGATGCAAGCGTTATCCGGAATGATTGGGCGTAA
AGCGTCTGTAGGTGGCTTTTCAAGTCCGCCGTCAAATCCCAGGGCTCAACCCTGGACAGGCGGTGGAAACTACCAAGCTG
GAGTACGGTAGGGGCAGAGGGAATTTCCGGTGGAGCGGTGAAATGCGTAGAGATCGGGAAGAACACCAACGGCGAAAGCA
CTCTGCTGGGCCGACACTGACACTGAGAGACGAAAGCTAGGGGAGCAAATGGGATTAGATACCCCAGTAGTCCTAGCCGT
AAACGATGGATACTAGGCGCTGTGCGTATCGACCCGTGCAGTGCTGTAGCTAACGCGTTAAGTATCCCGCCTGGGGAGTA
CGTTCGCAAGAATGAAACTCAAAGGAATTGACGGGGGCCCGCACAAGCGGTGGAGCATGTGGTTTAATTCGATGCGAAGC
GAAGAACCTTACCAGGGCTTGACATGCCGCGAATCCTCTTGAAAGAGAGGGGTGCCCTCGGGAACGCGGACACAGGTGGT
GCATGGCTGTCGTCAGCTCGTGCCGTAAGGTGTTGGGTTAAGTCCCGCAACGAGCGCAACCCTCGTGTTTAGTTGCCACC
ATTGAGTGTGGAACCCTGAACAAACTGCCGGTGATAAGCCGGAGGAAGGTGAGGATGACGTCAAGTCATCATGCCCCTTA
TGCCCTGGGCGACACACGTGCTACAATGGACGGGACAAAGGGTCGCGATCCCGCGAGGGTGAGCTAACTCCAAAAACCCG
TCCTCAGTTCGGATTGCAGGCTGCAACTCGCCTGCATGAAGCCGGAATCGCTAGTAATCGCCGGTCAGCCATACGGCGGT
GAATTCGTTCCCGGGCCTTGTACACACCGCCCGTCACACTATGGGAGCTGGCCATGCCCGAAGTCGTTACCTTAACCACA
AGGAGGGGGATGCCGAAGGCGGGGCTAGTGACTGGAGTGAAGTCGTAACAAGGTAGCCGTACTGGAAGGTGCGGCTGGAT
CACCTCCTTTTCAGGGAGAGCTAATGCTTATGCTTGTTGAGTATTTTGGTTTGACACTGCTTCACACCCAAAAAGAAGCG
AGCTACGTCTGAGCTAAGCTTGGATATTGAAGTCTTCTTTCGTTTCTCGACGGTGAAGTAAGACCAAGCTCATGAGCTTA
TTATCCTAGGTCGGAACAAGTTGATAGGATCCCACTTTTTACGTCCCCATGTCGCCACACGGGAGGGACATGGGGCGCAA
AAAGGAAAGAGAGGGATGGGGTTTCTCTCGCTTTTGGCATAGCAGGCCTCCCAGTGGGAGGCCCGCACGAGGGGCTATTA
GCTCAGTGGTAGAGCGCGCCCCTGATAATTGCGTCGTTGTGCCTGGGCTGTGAGGGCTCTCAGCCACATGGATAGTTCAA
TGTGCTCATCAGCGCCTGACCCGGAGATGTGGATCATCCAAGGCACATTAGCATGGCGTACTCCTCCTGTTCGAATCGGA
GTTTGAAACCAAACTTCTCCTCAGGAGGATAGATGGGGCGATTCAGGTGAGATCCAATGTAGATCTAACTTTCTATTCAC
TCGTGGGATCCGGGCGGTCCGGGGGGGACCACCGCGGCTCCTCTCTTCTCGAGAATCCATACATCCCTTATCAGTGTATG
GACAGCTATCTCTCGAGCACAGGTTTAGGTTCGGCCTCAATGGGAAAATGGAGCACCTAACAACGCATCTTCACAGACCA
AGAACTACGAGATCACCCCTTTCATTCTGGGGTGACGGAGGGATCGTACCATTCGAGCCTTTTTTTTTTCATGCTTTTCC
CGGAGGTCTGGAGAAAGCAGCAATCAATAGGATTTCCCTAATCCCCCCTTCCCGAAGGGAAGAACGTGAAATTCTTTTTC
CTTTCCGCAGGGACCAGGAGATTGGATCTAGCCATAAGAAGAATGCTTGGTATAAATAACTCACTTCTTGGTCTTCGACC
CCCTCAGTCACTACGAGCGCCCCCCGATCAGTGCAATGGGATGTGTCTATTTATCTATCTCTTGACTCGAAATGGGAGCA
GGTTTGAAAAAGGATCTTAGAGTGTCTAGGGTTGGGCCAGGAGGTCTTTTAACGCCTTCTTTTTTCTTCCCATCGGAGTT
ATTTCACAAAGACTTGCCATGGTAAGGGAGAAGGGGGAACAAGCACACTTGAAGAGCGCAGTACAATGGAGAGTTGTATG
CTGCGTTCGGGAAGGATGAATCGCTCCCGAAAAAGAATCTATTGATTCTCTCCCAATTGGTTGGATCGTAGGTGCGATGA
TTTACTTCACGGGCGAGGTCTCTGGTTCAAGTCCAGGATGGCCCAGCTGCGCCAGGGAAAAGAATAGAAGAAGCATCTGA
CTCTTTCATGCATACTCCACTTGGCTCGGGGGGATATAGCTCAGTTGGTAGAGCTCCGCTCTTGCAATTGGGTCGTTGCG
ATTACGGGTTGGATGTCTAATTGTCCAGGCGGTAATGATAGTATCTTGTACCTGAACCGGTGGCTCACTTTTTCTAAGTA
ATGGGGAAGAGGACCGAAACATGCCACTGAAAGACTCTACTGAGACAAAAAGATGGGCTGTCAAGAACGTAGAGGAGGTA
GGATGGGTGGTTGGTCAGATCTAGTATGGATCGTACATGGACGATTGTTGGAGTCGGCGGCTCTCCTAGGGTTCCATCAT
CTGGGATCCCTGGGGAAGAGGATCAAGTTGGCCCTTGCGAATAGCTTGATGCACTATCTCCCTTCAACCCTTTGCTTTGA
GCGAAATGTGGCAAAAGGAAGGAAAATCCATGGACCGACCCCATCGTCTCCACCCCGTAGGAACTACGAGATCGCCCCAA
GGACGCCTTCGGCATCCAGGGGTCACGGACCGGCCATAGACCCTGTTCAATAAGTGGAACGCATTAGCTGTCCGCTCTCC
GGTTGGGCAGTAAGGGTCGGAGAAGGGCAATCACTCGTTCTTAAAATAAAACCAGCATTCTTAAGACCAAAGAGTCGGGC
GGAAAAAGGGAGAGAGCTCTCTGTTCCTGGTTCTCCTGTAGCTGGATTCTCCGGAACCACAAGACAAGAATCCTTAGAAT
GAAGGAATGGGATTCCAACTCAGCACCTTT--------TGAGAAGAGTTGCTCTTTGGAGAGCACAGTACGATGAAAGTT
GTAAGCTGTGTTCGGGGGGGAGTTATTGTCTATCGTCGGCCTCTATGGTAGAATCGGCCGGGGAGGCCTGAGAGGCAGTG
GTTTACCCTGCGGCGGATGTCAGCGGTTCGAGTCCGCTTATCTCCAGCCCGTGAACTTAGCTGATACTATGATAACACCC
AATTTTTCCAATTCGGCAGTTCGATCTATGATTTCTCATTCATGGACGTTGATAAGATCCTTCCATTTAGCAGCACCTTA
GGATGGCATAGCCTTAACATTAATGGCGAGGTTCAAACGAGGAAAGGCTTACGGTGGATACCTAGGCACCCAGAGACGAA
GAAGGGCGTAGCAAGCGACGAAATGCTTCGGGGAGTTGAAAATAAGCATAGATCCGGAGATTCCCGAATAGGTCAACCTT
TCGAACTGCTGCTGAATCCATGGGCAGGCAAGAGACAACCTGGCGAACTGAAACATCTTAGTAGCCAGAGGAAAAGAAAG
CAAAAGCGATTCCCGTAGTAGCGGCGAGCGAAATGGGAGCAGCCTAAACCGTGAAAACGGGGTTGTGGGAGAGCAATACA
AGCGTCGTGCTGCTAGGCGAAGCAGTGGAGTGCTGCACCCTAGATGGCGAGAGTCCAGTAGCCGAAAGCATCACTAGCGT
ACGCTCTGACCCGAGTAGCATGGGGCACGTGGAATCCCGTGTGAATCAGCAAGGACCACCTTGCAAGGCTAAATACTCCT
GGGTGACCGATAGCGAAGTAGTACCGTGAGGGAAAGGTGAAAAGAACCCCCATCGGGGAGTGAAATAGAACATGAAACCG
TGAGCTCCCAAGCAGTGGGAGGAGAATGTGATCTCTGACCGCGTGCCTGTTGAAGAATGAGCCGGCGACTCATAGGCAGT
GGCTTGGTTAAGGGAACCCACCGGAGCCGTAGCGAAAGCGAGTCTTCATAGGGCGATTGTCACTGCTTATGGACCCGAAC
CTGGGTGATCTATCCATGACCAGGATGAAGCTTGGGTGAAACTAAGTGGAGGTCCGAACCGACTGATGTTGAAGAATCAG
CGGATGAGTTGTGGTTAGGGGTGAAATGCCACTCGAACCCAGAGCTAGCTGGTTCTCCCCGAAATGCGTTGAGGCGCAGC
AGTTGACTGGACATCTAGGGGTAAAGCACTGTTTCGGTGCGGGCCGCGAGAGCGGTACCAAATCGAGGCAAACTCTGAAT
ACTAGATATGACCCCAAAATTACAGGGGCCAAGGTCGGCCAGTGAGACGATGGGGGATAAGCTTCATCGTCGAGAGGGAA
ACAGCCCGAATCACCAGCTAAGGCCCCTAAATGACCGCTCAGTGATAAAGGAGGTAGGGGTGCAGAGACAGCCAGGAGGT
TTGCCTAGAAGCAGCCACCCTTGAAAGAGTGCGTAATAGCTCACTGATCGAGCGCTCTTGCGCCGAAGATGAACGGGGCT
AAGCGATCTGCCGAAGCTGTGGGATGTCAAAATGCATCGGTAGGGGAGCGTTCCGCCTTAGAGGGAAGCGCCCGCGCAAG
CAGGTGTGGACGAAGCGGAAGCGAGAATGTCGGCTTGAGTAACGCAAACATTGGTGAGAATCCAATGCCCCGAAAACCTA
AGGGTTCCTCCGCAAGGTTCGTCCACGGAGGGTGAGTCAGGGCCTAAGATCAGGCCGAAAGGCGTAGTCGATGGACAACA
GGTGAATATTCCTGTACTACCCCTTGTTGGTCCCGAGGGACGGAGGAGGCTAGGTTAGCCGAAAGATGGTTATCGGTTCA
AGGACGCAAGGTGACCTTGTTTTTTCAGGGTAAGAAGGGGTAGAGGAAATGCCTCGAGCCAATGTCCGAGTACGAGGCGC
TACGGCGCTGAAGTAATCCATGCCATACTCCCAGGAAAAGCTCGAACGACCTTCAACAAAAGGGTACCTGTACCCGAAAC
CGACACAGGTGGGTAGGTAGAGAATACCTAGGGGCGCGAGACAACTCTCTCTAAGGAACTCGGCAAAATAGCCCCGTAAC
TTCGGGAGAAGGGGTGCCTCCTCACAAAGGGGGTCGCAGTGACCAGGCCCGGGCGACTGTTTACCAAAAACACAGGTCTC
CGCAAAGTCGTAAGACCATGTATGGGGGCTGACGCCTGCCCAGTGCCGGAAGGTCAAGGAAGTTGGTGACCTGATGACAG
AGGAGCCGGCGACCGAAGCCCCGGTGAACGGCGGCCGTAACTATAACGGTCCTAAGGTAGCGAAATTCCTTGTCGGGTAA
GTTCCGACCCGCACGAAAGGCGTAACGATCTGGGCACTGTCTCGGAGAGAGGCTCGGTGAAATAGACATGTCTGTGAAGA
TGCGGACTACCTGCACCTGGACAGAAAGACCCTATGAAGCTTCACTGTTCCCTGGGATTGGCTTTGGGCCTTTCCTGCGC
AGCTTAGGTGGAAGGCGGAGAAGGCCTCCTTACGGGGGGGCCCGAGCCATCAGTGAGATACCACTCTGGAAGAGCTAGAA
TTCTAACCTTGTGTCAGGACCTACGGGCCAAGGGACAGTCTCAGGTAGACAGTTTCTATGGGGCGTAGGCCTCCCAAAAG
GTAACGGAGGCGTGCAAAGGTTTCCTCGGGCCGGACGGAGATTGGCCCTCGAGTGCAAAGGCATAAGGGAGCTTGACTGC
AAGACCCACCCGTCGAGCAGGGACGAAAGTCGGCCTTAGTGATCCGACGGTGCCGAGTGGAAGGGCCGTCGCTCAACGGA
TAAAAGTTACTCTAGGGATAACAGGCTGATCTTCCCCAAGAGTTCACATCGACGGGAAGGTTTGGCACCTCGATGTCGGC
TCTTCGCCACCTGGGGCTGTAGCATGTTCCAAGGGTTGGGCTGTTCGCCCATTAAAGCGGTACGTGAGCTGGGTTCAGAA
CGTCGTGAGACAGTTCGGTCCATATCCGGTGCGGGCGTTAGAGCATTGAGAGGACCTTTCCCTAGTACGAGAGGACCGGG
AAGGACGCACCTCTGGTGTACCAGTTATCGTGCCCACGGTAAACGCTGGGTAGCCAAGTGCGGAGCGGATAACTGCTGAA
AGCATCTAAGTAGTAAGCCCACCCCAAGATGAGTGCTCTCCTATTCCGACTTCCCCAGAGCCTCCGGTAGCACAGCCGAG
ACAGCGACGGGTTCTCTGCCCCCCCTGCGGGGATGGAGCGACAGAAGTATTGAGAATCCAAGATAAGGTCACGGCGAGAC
GAGCCGTTTATCATTACGATAGGTGTCAAGTGGAAGTGCAGTGATGTATGCAGCTGAGGCATCCTAACAGACCGAGAGAT
TTGAACCTTGTTCCTACACGACCTGATCAATTCGATCAGGCACTCGCCATCTATTTTCATTGTTCAACTGTTTGACAACA
TGAAAATACCAAAAGCTCTGCCCTTCCCTATCTATCCAAGGGAGGGAAGGGCAGAGGCCTTTGGTGTCCCTTCCAGTCAA
GAATTGGGGCCTCACAATCACTAGCCAATATACTTTTCTCTCATGCCTTTCTTCGTTCATGGTTCGATATTCTGGTGTCC
TAGGCGTAGAGGAACCACACCAATCCATCCCGAACTTGGTGGTTAAACTCTACTGCGGTGACGATACTATAGGGGAGGTC
CTGCGGAAAAATAGCTCGACGCCAGAATGATAAAAAGCTTAACACCTCTTATTTTACTTTTAAAATATAAAAAAGAGAAA
AATAAAAAATGCAAAGGTCGTCTTATTCAAAACCCCAATTAGAATTATGACATCTCTTCTCTCACCCCTCACACCTCGGA
ACGCACTGTTCTTATAGAGAGAAACGCGCTTTCACATCTTATTAACC-----CGAAACGAAATGGCTGAGGAGAGGTTCC
TTTTTGAGGGTACTCCCGGGAACAGATCCAGTGGAGACGGGGTGGGGCCTGTAGCTCAGAGGATTAGAGCACGTGGCTAC
GAACCACGGTGTCGGGGGTTCGAATCCCTCCTCGCCCACAACCGGCCCAAAAGGGAAGGACCTTTCCTTTACCTCTGGGG
GTAAGAAAATAATGATCGGGATAGTGGATGCAAAGCTATTGAACTTGGGTATGGTCTTTTGTCGAAATGGAATGGCCTTA
CTTTTTCTTTTTATTTATTTTATCGCGAAGGGG-TTTTAATTACATATAGTAACCCCGGTCGGAATCAGCATATTTATGT
TTTACTCCCCGTAACTCTTCCTCAGCCAGGCTTGGGCAGAATAGCGGAGCAAATACAAGTATTACTAGCATAGCAAAAAT
GCGTTCCTCGTCATTAATATGTTTGCTCGCGTTAATTGTGGCCTATCGGGAGACTGCATCTTTGATGCACTGCTAGTACA
TCATCTGAGAATTCTTAATTGGCTAGTTGTAAATAGCCTTGGGGCTAAAGGGATTACCCCGGATCTACGCCGAGGTATTG
ACGGTGATTCTCAAATATCGTAGAACAGAATGTGATACGATGAGATAGAATGCAATAGAAACAAAGACAGGGAACGGGTT
ACCTACCCCTAACGGTCAAAGCGAGCCCTTTAATTCAATTCTTCATTCTTTAATGAAATTAAGAATCAATCAAATCTCCC
CAAGTAGGATTCGAACCTACGACCAATCAGTTAACAGCCGACCGCTCTACCACTGAGCTACTGAGGAACAACGGGAGATT
CGACCTCATAGAGTTCAACTCCCGTTCTCAACCCATGAGTCCGAAGCTTCCTTCGTAACTCCCGGAACTTCTTCGTAGTG
GCTCCGTTCCATGCCTCATTTCATAGGGAACCTCAAAGTGGCTCTATTTCATTATATTCCATCTATATCCCAATTCCATT
CATTTAATATCCCTTTGGTGTCATTGACATAAGAGATGTCATTTATAGTCTATCTCTTTCTATATATGGAAAGTTAACAA
ATCATCATATAATAATCGAGAAATTGAAATAGAAAAGAAAAAAGGGAGGTTTGTGATGATTTTGAAATCTTTTCTACTAG
GTAATCTATTATCCTTATGCATGAAGATAATAAATTCGGTCGTTGTGGTCGGACTCTATTATGGATTTCTGACCACATTC
TCCATAGGGCCCTCTTATATCTTCCTTCTCCGAGCTCGGGTTATGGAAGAAGGAACCGAGAAGGAGGTATCAGCAACAAC
TGGTTTTATTACGGGGCAGCTCATGATGTTCATATCGATCTATTATGCGCCTCTGCATCTAGCATTGGGTAGACCTCATA
CAATAACTGTCCTAGTTCTACCGTATCTTTTGTTTCATTTCTTCTGGAACAATCACAAAAACTTTTTTTATTATGGATCT
ACTACCAGAAATTCAATGCGTAATCTCAGCATTCAATGTGTATTCCTGAATAATCTAATTTTTCAATTATTCAACCATTT
CATTTTACCAAGTTCAACGTTAGCCAGATTAGTCAACATTTATATGTTTCGATGCAACAACAAGATGTTATTTGTAACAA
GTAATTTTGTTGGTTGGTTAATTGGTCACATTTTATTCATGAAATGGGTTGGCTTGGTATTATTCTGGATACGGCAAAAT
TATTCGATTCGATCTAATAATAAGTACCTTGTGTCAGAATTGAGAAATTCTATGGCTCGAATCTTTAGTATTCTCTTATT
TATCACCTGTGTCTACTATTTAGGCAGAATGCCGTCGCCTATTGTCACTAAGAAACTGAAAGAAACCTCAGAAACGGA--
-------AGAAAGAAAAGAAGAAAACGATGTAGAAACAACTTACGAAGAAGACAAAGATAGCCCAGACTACGAAGATTTT
TATCTTGATACTCATCAAGATAATTGGGAATTGGTAAAACTTAACTTAAAAAAAGAAGAGAAAAATG-AAAAAAAAAAAG
ATTGATACATAAGATAAA-TACAAAAATAAATAAGAAGAGACTCGTCCGCCTCCCATATATTTAACCCCTTCCCCTATAA
AGAAACTCGTAACGCCAACCCCGTTTGTAATTCCATCAATTATATGTCTATCAAAAAACTGAATTCGTTCAGCGAATTCT
CTTATATTTACAGTAAAAATCTTAGTATAAAAAATATCTATGTAACCACGATTATATGACCAATTGTATATCACATTTTC
TACTTGGTCCAAGAGAATTCTCTTAGGGCCCCCCTTTACAAAAAAATTGGCTAAGTCCAAATTTGGTAGAGATGAATAAA
CGGATCCATATAAAATAGATGCTATAAATAATCCAAAAAGAGCTATACTGACCGAAAAAACTGCATTTTTCAAAAAATCA
TACCAATCTGGGGAACCATTAAAATTTGGATGGAAAAAGTTTGTGGACGGAGTTAACCATTTCGATAATAGATCAAAATC
TATTACTCCTTGATCAAAATGAATTCCGATTGATCCAACGAATAAAGTAAATAGTACTAATACAAGTAGAGGGAACAACA
TAGTATTGTCCGACTCATGAGGATAGGTGTAAGTATATTTATTTCTAAAGTGAGTACTAATGTATCGTACTCTATTTCTT
CCATTATCATCAATTTGATATGTATCCTTTGAAAAAAAGGAGACCTTATTATTCACTGTTGATAAAAGTAAATTTCTATT
GACCGCTTTTGGCACTTTTTTTCCCCATAAAGATATTGAATAGAAAGAACTATTTTTAGTGCTACTGTAATTTTGAAAAT
GAATGCGCAAATGTCCATCAAAGGTAAGTAAATAGATCCGAAACATATAAAATGCGGTTAATCCCGCTGTAAAGAAAGCT
ATTATTGCGAAAGTTGGTGAATACAACCAACTATCATGAAGAATTTCATCTTTGGACCAAAAACAAGAAAGAGGCGGAAT
ACCACAAAGGGAGAGTGTACCTAATAAAAAGGTAATTCTTGTAATTGGAACATATTTTGTTAAACCGCCCATAAGAACCA
TATTTTGACTTTTATCTGGTGAATATCCAACAATGGGTTCCATTGAATGAATAATTGATCCGGATCCCAAAAACAATAAA
GCTTTCGAATAGGCATGAGTGATCAAATGGAATAAAGCGGCTCGATAAGAACCTATACCCAGAGCTAACATAATATAACC
CAATTGAGACATTGTCGAGTAAGCTAAACTTCTTTTAATGTCTCTTTGAGCAAGAGCCAAAGTAGCTCCTAATAGTACTG
TTATTACGCCTATTGAAGAAATGATATTCATTATGGAAGGTATAACTATGAAAAGAGGAAGAAGCCGAGCTACAAGAAAA
ATTCCCGCTGCTACCATAGTAGCAGCATGTATAAGAGCAGAAATGGGAGTGGGTCCTTCCATAGCATCAGGTAACCATAT
GTGAAGAGGGAATTGTGCGGATTTAGCAACTGCACCAACGAATAAAAAAGAAGCACACAGAGTAACAAATAAGGAATTTA
CTCCATTATTATGAACCAAGTTATTAATTATTTCGAACAAATCCCGAAATTCTAAACTACCTGTTATCCAATAAAGTCCT
AAAATTCCTAATAATAAACCAAAATCCCCTATACGATTGGTTACAAAAGCTTTTTGGCAAGCACTTGCCGCACTCGGTCG
TGTGAACCAAAAACCTATTAATAAATAGGAACACATTCCTACAAGTTCCCAAAAAATATAAATTTGTATAAAATTGGAAC
TAGTAACTAATCCTAACATAGAACTATTGAAAAAACTCATATAGGCAAAAAATCTCAAATATCCTTGATCGTGAGACATA
TAATTGTCACTATAAATAAGAACTATGATTCCAACAGTAGTAATTAATATTGACATGATAGAAGTAAGTGGATCGATCAA
GTGTCCGAACTCTAAAGAAAAATCATTATTGACGGTCCAAGACCATAAATATTGATAGATAAAATTTCCATTTATTTGCT
GAATAGATAGATTGACCGAAAATGCCATAGCTATACTTAGCATCAAAACACTCGGAAAAGCCCACATACGGCGAATATTT
TTTGTTGCTGTCCGAATAAGCAGAAGTCCAAATCCTATTAACATAGTAACTGTAAACGGAAGAAAGGGTATTATC--CAT
GCATATTTA-----------------------------------------------------------------------
--------------------------------------------------------------------------------
----------------------------------------------------------------------TATGTATGTT
CCNNNNNNNNNNNNNNNNNNN--NNNNNNNNNNNNNNNNNNNNNNNNNNNNNNNNNNNNNNNNNNNNNNNNNNTTTGAAA
GGAACAAT-AAAAAATCAACAAAAAAAGATATGAAAAACTCAATTATTTTGATTTTTCATTATTCTGACTTTTCTCAGAT
ATTGGAAATATTCAAAAGTTCCAATTCAAATGATATGACTAAATAGCTAGATAAGAGTAATTACNNNNNNNNNNNNNNNN
NNNNNNNNNNNNNNNNNNNNN-NNNNNNNNNNNNNNNNNNNNNNNNNNNNNNNNNNNNNN-----NNNNNNNNNNNNNNN
NNNNNNNNNNNNNNNNNNNNNNNNN------NNNNNNNNNNNNNNNNNNNNNNNNNNNNNNNNN----------------
NNNNNNNNNNNNNNNNNNNNNNNNNNNNNNNNNNNNNNNNNNNNNNNN---NNNNN------------------------
----------------NNNNNCAATAAATCCANNNNNNNNNNNNNNNNNNNNNNNNNNNNNNNNNNN-NNNNNNNNNNNN
NNNNNANCCATTACGGAACTAATTGATTGGATTCCAATCCAATAAGAAANNCNNNNNAATATTATAATACTCTG--TATT
TCGTATAGAACNNNNNNNNNNN-NNNNAAATTGGAGTTCTCCTTCTTAGGTAATAGAATGTCTTGTTTAACATATTAACC
ACTAATTGTAGCTTAAGTTTGAATTTAAATTAT-----------------------------------------------
--------------------------------------------------------------------------------
---------------------------------AGACACAGTAATATGAGCTTATTCAATTCCAAACTAATAATCAT-AA
AATTCCTTTTTGAATTTACCCC---TTTCTTCCATTTTTTTGCCTAGTGTGTTAATATGTGACATTGTTATATATNNNNN
NNNNNNNNNNNNNNNNNNNNNNNNNNNNNNNNNNNNN--------------------NNNNNNNNNNNNNNNNNNNNNNN
NNNNNN---------ATTTAGTTAAGTATAGAAAATGATTAAAAAGAACGATCTATTTTGAGCAATACATGTCTTTCACA
TACAACAATAAAAATGAGTAATTCTTTTTTTTTTTTGAATGGCAGTTCCAAAAAAACGTATTTCTATATCAAAAAAACGT
ATTCGTAGAAATATTTGGAAGAAAAAAGGGTATTTAGCTGCAATAAAAGCTTTTTCTTTAGCAAAGTCAGTTTCTACTGG
AGATTCAAAAAGTTTTTTTGTGCGACAAACAAATAAGAAAATCTTGGAATAATCGGAATTTCCAGGGCTAGAAGAATTTC
CAATTTTGGAATATGAATAATTCCCCTTTAACTAAATGTATTGATGTATTGAACTC-----AATACAATNNNNN---NNN
NNNNNNNNNNNNNNNNNNNNNNNNNNNNNNNNNNNNNNNNNNNNNNNNNNNNNNNNNNNNN------NNNNNNNNNNNNN
NNNNN--NNNNNNNNNNNNNNNNNNNNNNNNNNNNNNNNNNNNNNNNNNNNTTCCNNNNNNNNNNNNNNNNNNNNNNNNN
N-NNNNNNNNNNNNNNNNNNNNN-NNNNNNNNNNNNNNNNNNNNNAAATTNNNNNNNATGTTGAAACNNNNNNNNNNNNN
NNNNNNNNNNNNNNNNNNNNNNNNNNNNNN-NNNNNNNNNNNNNNNNNNNNNNNNNNNNNNNNNNNNNNNNNNNNNNNNN
NNNNNNNNNNNNN------NNNNNNNNNNNNNNNNNNNNNNNNNNNNNN-NNNNNNATACTTA-----------------
--------------------------------------------------------------------------------
--------------------------------------------------------------------------------
--------------------------------------------------------------------------------
----------------------------------------------------ATGATACTAACCTAAGTAAAAATTATTG
AAAATTCAAAGATGAATTTAAAAGAGCTCTTATTTATCAGTTCTAATATTTCCTAAACTATATTGAATCCTTGAATCTAG
ATCTAGACGATTCAACATGAATTGACTATTATTATTTCAAGTAAGCCGCTATGGTGAAATCGGTAGACACGCTGCTCTTA
GGAAGCAGTGCTAGAGCATCTCGGTTCGAGTCCGAGTGGCGGCATACTGTAAAAAAGATACAATGGATCCTATAATGTAT
TTAATTCCCAATTTCCATTCTGTAATGGGACCTTTTTTATGTATGATATTTGTGACTTTAGAACATATATTAACTCATCT
CTCTTTTTCGATCATTTCAATTGTGATTACGATTCATTTGATGACCCTATTAATACATGAAATCATAGGGTTGCGTGATT
CGTCGGAAAAAGGAATGATAGTTACTTTTTTTTCTATAACAGGATTATTAGTTACTCGTTGGATTTCTTCGAGACATTTT
CCATTAAGTAATTTATACGAGTCTTTAATCTTCCTTTCGTGGAGTTTTTCCATTATTCATCTAATTTCCAAGATATGGAA
TCGTAAAAATGATTTAAGCGCAATAACCGCCCCAAGTGCCATTTTTACCCAGGGTTTCACCACATCGGGTCTTTCAAGTG
AAATGCATCAATCGTCAAGATTAGTACCTGCTCTACAATCTCAGTGGTTAATGATGCACGTAAGTATGATGTTATTGAGC
TATGCAGCTCTTTTATGTGGGTCGTTATTATCAGTCGCTTTTCTAGTCATTACATTTCGTAAAAACATCGATATTTTTTG
TCAAATAAAAATTTTCTTAATTAAGATTAAGTCATTTTTATTTGGCAAAATCGAATACTTGAACAAAAAAAAAAATGTTT
TTAAACACACTTCTTTTGTTCCATTTCGAAATTATTACAAATATCAATTAACTCAGCGTTTAGATTATTGGAGTTATCGT
GTCATTAGTTTAGGGTTTACCTTTTTAACCATAGGTATTCTTTCTGGAGCAGTATGGGCTAACGAGGCATGGGGATCTTA
TTGGAATTGGGACCCCAAAGAAACTTGGGCATTTATTACTTGGACCATATTCGCGATTTATTCACATACTAGAACAAATC
AAGGTTTGCAAGGTACGAATTCGTCACTTGTAGCGTCTATAGGATTTCTTATAATTTGGATATGCTATTTTTGGATCAAT
CTATTAGGAATAGGTCTACATAGTTATGGTTCATTCACATTAATATCTAATTGAATAAATTCCATAAGGAATACATAAGA
CCGTCGTACCATACGTAACGGAAAGTTTGCGCAGGTTTTTGAGAACCATTTGAATCAAGGAATCATTCAAATGGTTCTCA
AAAACTCGGAACATATTTTATTAGAATTCTAATTCACTTTATTTTTTTGTGTTGTACAGTTCAAAAATCCTCAAATTAAA
AATTTTAAGACTTTGTTTTCTATCTGATTAATGAAAACTATCTATGAAAATAATTAGATAGAATAGCTTGTACCTTGTCA
ACTGATAGCGAAAGAACAAAATCAGGATAAATGCCAATCCCTATTACGGGTAAAAAGATACAGATTGAAACAAATAGTTC
TCTTGGTCCAGAATCCACAAAATTGGAGTTTGGAACATTGAATAGTTTGTATCCATAAAACATCTGACGTAACATAGATA
ATAAATAAATAGGAGTTAATATCATTCCAATTGCCATTACAAAGGTAATTAGTATTTTGGGCATTAAAAGATATTTTGGA
CTGGTAATTATTCCAAAAAATACTACTAATTCTGCAACAAAACCACTCATTCCTGGCAATGCAAGAGAAGCCATCGAGAA
ACTACTAAACATGGTAAATATTTTTGGCATTGGGATGGATATCCCTCCCATTTCGTCGAGATAAACAAGACGTATTCTAT
CACAACTCGTTCCTACCAAGAAAAAAAGTGCAGCACCAATAAATCCATGAGAGATTATTTGTAAAACGGCTCCGTTGAGT
CCCATGTCGGTTATAGAACTAATTCCTATAATTATGAAACCCATGTGAGATACAGAAGAATAGGCTATTCTCTTTTTTAA
ATTGCGTTGACCAAGAGAGGTTGAAGCTGCATAGATTATTTGTATTGTCCCTATTATCACCAACCAGGGAGAAAATATAG
AGTGGGCGTGAGGTAATAATTCCATATTGATCCGAATCAATCCATATGCCCCCATTTTTAATAAGATTCCCGCTAGAAGC
ATACATGTACTGTAATGTGCTTCCCCATGGGTATCTGGTAGCCATGTATGTAGGGGTATAATCGGCGATTTGACAGCATA
AGCAATAAGGAAGCCCAAATAGAATATTATTTCTAATGTCACAGGATATGACTGATTGGCTAATCTTTCAAAATCCAATA
TGGGTTCATTGGAACCATATAAACCCATACCTAGAACTCCTATTAAGAGAAAAACGGAACCTCCCGCAGTGTACAAAATA
AACTTTGTAGCTGAGTACAAACGTTTCTTTCCTCCCCACATGGATAAAAGTAAGTAAACAGGAATTAATTCTAACTCCCA
CATGAGAAAAAAAAGTAAAAGGTCTCGAGAAGAAAATAATCCTATTTGCCCACTGTACATTGCTAACATGAGGAAATAGA
ACAATCGCGAATTTCGAGTAACAGGCCAAGCTGCTAAAGTGGCTAAAGTAGTGATAAATCCTGTCAGTAAAATAGGTCCT
ATGGAAAGTCCATCGATTCCCAGTCTCCAGTGAAAATCAAAAATATTTATCCATTTTAAATCCTCTTCCAATTGAATTAA
TGGATCATCCAATTGGAAATGATAACAGAACACATAGGTTGTTAGAAGGAGTTCTAATAAGCATATAAATATAGTATACC
ACCTAAATACCTTATTTCCCTTATGAGGAAGAAAGAAAATTGAAGAACCCACGAATATCGGCAAAACTACAAGTAGTGTT
AACCAAGGGAAATAACTCGTGATAAAGACAAGATGCATTTTGACCAAAAAACCCGTGCTCGGAATAATATATTTTCTCGA
GTACGGGTTTTTGTCGGTAAAAAGGAATCAAATGATTCAAGTGGAGTTTTTTATAACGTGTCAATAAGATAGACCCATGC
TGCGAGTTGTTTCATGCCATAAATAAACGCGTACACTCAAAAAATCTGTTGGACAAGCGGATTCACATCTCTTACAACCT
ACACAGTCCTCGGTTCTTGGCGCGGAAGCAATTTGCTTAGCTTTACATCCGTCCCAAGGTATCATTTCCAATACATCTGT
GGGGCAGGCTCGTACACATTGAGTACATCCTATACATGTATCATAAATTTTTACTGAATGTGACATTGGGTCTATAAATT
CCAGTTTTGAACAT-AAAAATTTTCGATCTGGTAAAGTTAAATCAGGAGGAAATTAATTATATATTTA-----TATTGTA
GACACCAGACGAATCAATGGTTTATCAAAAAAATATAATATTAAAAATCAATATATTTCTAAATCTGTTCATGAGAAAGG
ACCAAGAAACTTTGATTTCCGTTTCAACAACCATGATTATACAAGTCACACATATGATTTCACATTGACATTGGCCAACA
GATCATCAATATTTCAATAGTAATATAAAAGTATATTACTATACATATTACTATAAAAAAAAGAATAAAAAATGAAATAA
TTTATATCTATATTTTATTTATATTATTTTATTATAT-TATTTATGTCTTTATTTATATGATAGTTATGACTAATTATTC
AACAAATTTGATTGATTGATACGAGTTGATTTTCTGTTACGATAAATCGACGAAACAATAGCTAGCCCAATAGCCGCTTC
CGCAGCTGCAATGGCTATAACAAAGATTGAGAAAATGTCTCCTTTTAATTGGCGGCTATCAAATATATTAGAAAATGTTA
CGAGATTTATATTAACCGAATTTAGTATAAGCTCAAGACACATAAGTGCTCTAACCATGTTTCGACTTGTGATCAATCCA
TAGATACCGATAGAAAATAAGTAGACGCTCAAAAAAAGTATATGTTCAAACATCATTGGCTAACTCCTCATGAATCTTGA
TTCATTTCAATATGAACAACAATTCAACCGATTTTATTAACCAGAATCGAGTAATTACAGAAAAAAGAGGGTATCAGCAG
TAGATTAAATGAAAAA-TTTTCCCTTTTCATTGGATTTCGAATTTCTAA---------TAATTCTAAGTATTTCTTATTG
ACGAGCCATAGTAATTGCACCTATCAAAGAAACTAAAAGAATTATAGAAATAAGTTCAAACGGAAGATAAAAATCTGTTG
ATAAATGAATTCCAATTTGTTGAACGTTACTAATAAGGTCCTGTTCTATAATCTGATTTGATCTTGTAGTCCAAAGAATT
CCGTACCATGACGTATCTAAGATAGTAGTAATTAGTGAAAAAAGAATACTTATACAAACCAGTGAAGTGACTCCATCTCC
AACAGTCCAAAAATAGGAATCGTTCGAATATTCTGAACCATTCATGAACATAACAGCAAATAGGATTAAGACATTTATGG
CTCCTACATAAATAAGGAGCTGTGCGGCAGCTACAAAATAGGAATTTGATAGAATATAGAATAAGGATATACAAACAAGA
ACCAATCCCAATGAAAAGGAAGAATAAATTGGATTGGTAAATAACACTACTCCTAGACCTCCTAATATAAGAACTGATCC
CAGAAATACTACAAGTATATCGTGTATTGATCCAGGTAAATCCATTATGTATAACAGATAAATAAGTCGAAATATTTCAT
GACCTTACTAAATAGTCCAGGAAAGAAAAGGGTGTTCCCTTTATTTTTTTTT----CTTGTATATGATGGGTTCTTATCT
TAATTGAATTAAATCTTAATATGGATTAATGTAAATATAGATAA---------AGTTCTTGGCCAATCCTACCTTCCTTT
TTATCTATTTTCTATTTTTATCTAAAAGAAAAAAGAAAAGAATAGTTGGAATTTTCTATTTTAAAATCATCGCTAAA-CA
TATTCTCAGTTTAAAACAAAGAGTGATTCTCAACAATCAATAGTTATTATTTGTAATTTCTGACCAACCAAAAAGGGGGG
GCTTGGATCCTTTATATCAAAAGGATATCTTAGTAATCAGTAACCGTTCTTGAATCAAGAGGGTTCTCCTTGTCTATTTT
GATTTGAGTCGAATTTATAACTGTTTGAATTGTGTAATCTCCAATTACTGGCATTGGTAACCGACCCAAAGCAATTTGAT
TATAATTCAATTCGTGACGATCATAAGTAGAAAGTTCATATTCTTCAGTCATTGATAAACAGTTTGTTGGGCAATACTCG
ACACAGTTACCACAAAATATACAGACCCCAAAATCAATACTATAATTAAACAATTGTTTCTTTTTAATATTTTTTTCAAA
TTTCCAATCAACAACGGGTAGATCTATGGGACATACACGAACACATACTTCACAAGCAATACATTTATCAAATTCAAAGT
GGATTCGACCACGGAAACGCTCCGATGTGATCGATTTTTCATAAGGATATTGAATAGTTATAGGTAAACGATTTGTATGG
GATAAGGTAATTATGAAACTTTGACCAATGTACCTTGCTGCCCGTATTGTTTGTTCACCATAATTTATGAACCCGGTCAC
CATAGGGAACATATTGTGGGTCTCCGTGAATAAATTGATGTTTCTTTCTCTTGTTTGAGATCAATTATGAATCTAGAATA
TCGTTATCTTATTTTATTCTTTA---------TAGTGAAACAAGTTGGGAAGAAGTTGTCAATAATAGATTACCCAGGGA
AATAGGTAAAAGAAATTTCCATCCAAGATTTAATAGCTGGTCCATTCTCATTCTAGGTAAAGTCCATCTTGCTGCGATCG
GAATGAACAGAAACAAATAAGCTTTAGCTAATGTAATAAATATCCCAATTGTCGTTCCAAAGACTCCATCCATTTGATTT
ATTCCGAAAAGTTCAGGAATAGATATATACGGAATAGAGAAATTCCACCCACCTAAGTAAAGAACTGTTATAAATAATGA
AGAAACTAATAAATTTAGGTAAGAAGCAAGGTAAAATAAAGCGTATTTGATACCTGAATATTCTGTTTGATAACCTGCTA
CTAATTCTTCCTCTGCTTCTGGTAAATCGAAGGGTAATCTTTCACATTCTGCTAGAGAAGAAATTAGAAAAACAACAAAC
CCGATAGGCTGACGCCACAGATTCCACCCCCAAAATCCATATTTTGACTGCGCCTCAACTATATCAACTGTACTTAAACT
GTTAGATAATCATAGTCGATAATAACATCACTGCTCGTATCGCTATTTCAAAACCGTACATGAGACCTCAGCTTCATACA
GCTCCTCTATGGCCACAAATAAAT-TAAGGACTTTCTCGATATTATCTCCATCCTTATTTGGATGGTAAATATACATCGG
GAAGACAAAAATTAGACCAATGAAATTCCGTCTGCTCAAATATAAAAGGTGCTTCCGAATTGATCTTATCC-ATTACAAT
TTGA---------ATTTTTCTTTGTTTGGTAATAACTTAATTTTTTAATAAAATACTCGTTATATCAATAAATATGTTCT
ATCAATAACTATAAAGAAAGAATTGGGTATAAATTCAAAATTCATGATAAGAGTTCTATATGTTATGTATAGATATGGAT
NNNNNNNNNNNNNNNNNNNNNNNNNTTGTATTATTATTTATTCATTTTTCCCATTCTAT---------------------
---------------TTTTGAATTCTATTTCTTTTGTTCCTGTTCTTCTTTCTCAGAGAGAGGGTACTCTGAAAAAAAAA
AATAAAGGATTAATTCGTTTTTGATAGTCATTTCTTTAATCAGTGAATAGGAGCATACTCTAGATCGGAATCGTGGGGAA
GCACTGCTTGGTCATTTCTACCAACTAAAAGTCCCCATTATGATTCGTTTTATCCAAAATTTTATATAAAAATACTGTTT
TTTGATACCTTATATTATCTCTATTACTAATCTTTTGTGTACCTTGGTGTTCCTAACTGTTCACTGATTTTTGATTGATC
TTCGGTATGGTAATATATATATATAAGTAGTAGAACCCCCATACGTTGATCTTTTATACCCGCTTCAAGATATGAGAATT
AGTCAAAGAATCTTAATCTTGGGGTAAACAGTTTTTATACTGCTTATTTTTATATTCTTGTACATAGGGAATGAGATTTT
CTCTTCTTACTGCAAATTTCTAAGCAGTTTGATTTTACTCATATAACTATCTAGTTTAACTCATCGACCCTAATGATGAA
TAAAAAATGAAAATATCCATTCAATATATTCAACCTCTTTACTTTATTTATAGAGAGAAGGGAAAAAAATAACATTCCAA
CGAATCGCACGTAGAGATATTGATAATACACATAGAGTTAATGGTATTTCATAACTAATAGATTGAGCAGCAGCTCGTAG
ACCACCTAAAAAAGAATATTTATTGTTCGATCCATATCCTGACATAAGAAGTCCAATAGGAGCAATACTTGAAATGGAGA
TCCATAAAAAAACACCTATACTGAGATCGGCTAAAATAAGGCGATATCCAAAAGGAATTACTAAATAACTTAGTAGAACT
GATATGACCGCTATAGACGGTCCCATGCTAAACAAACGAATATCTCCTCTAGATGGAAGTGGGTCCTCTTTAAAAAGTAA
TTTGGTCCCATCTGCTAGAGCTTGAAGAATCCCCAACGGACCGGCATATTCAGGTCCAATACGTTGTTGTATTGCTGCGG
ATATTTCTCTTTCTAACCACACAATTACTAGGACCCCTATTGTGATTCCTAATAGAAGGGTGAAAATGGGAACAAAGATC
CCTATGAGTCCATAAACTTCTTTTAAGGATTCCCATCTAGAAAAAGAATTGATAACTTGTACTTCTACTTCTGTCGTATC
AATTATCATTTCAACGATCAATTTCTCCCATAATGATATCTATACTACCTAGTATTGTCATGATATCGGCCAATTTCATT
CTTTTAACTAATTGAGGGAGAATTTGCAAATTGATAAAACCCGGTGGGCGAATTTTCCATCTCCAGGGGAAAACACTACT
ATCTCCTATCAAATAAATTCCTAATTCTCCTTTTGGGGCTTCCACTCTCACATAAAGTTCTTGTTTCGATAATTCAAAAT
TGGGTGAAAGTTTTTTAGTAATAAATCTATATTCAAAATTAGTCCATTCGGAATTTTTTGCTCTATCAAAGCGCCGGACT
TCTAAATTTTCATAGGGCCCCCCAGGAATTCCTTCTAGAGCCTGTTGAATAATTTTTATAGATTCCTTCATTTCATCGAT
TCGGACTAAATAACGAGCTAGTGAATCTCCTTCTTTTTGCCATTGGACTTCCCAATCGAATTTATTGTAACACTCATAAC
TATCAACTTTACGAAGATCCCACTGTATTCCAGAAGCACGTAACATCGGCCCTGATAAACCCCAATTTATTGCTTCTTCT
CCACCAATAATGCCCACTCCTTCAACTCGTTCCAAAAAAACGGGATTCCGTGTAATAAGTTTTTGATATTCAGCAATTCC
TGTTAAAGAATAATCACAGAAATCCAAACATTTATCTATCCAGCCATAAGGCAGATCAGCAGCAACCCCCCCAATACGGA
AATAATTATGCATCATTCGCATACCCGTAGCAGCTTCGAATAGATCATATAATAATTCCCTTTCTCTGAAAATATAGAAA
AAGGGAGTCTGTGCGCCGATATCCGCCATAAAGGGCCCAAGCCATAATAAATGAGAAGCTATACGACTCAATTCCAGCAT
AATGACTCTAATGTAACTGGCTCTTTTAGGTACTTGAACACTTTCCAATCGTTCTGGTGCATTTACTGTTATTGCTTCTG
TGAACATAGTAGCTAAATAATCCCACCGTGTTACATAAGGCAAATATTGTATAATCGTTCGATTTTCTGCTATTTTTTCC
ATCCCTCTGTGTAAATAACCCAATACGGGTTCACAATCAATAACATCTTCACCATCAAGAGTAACGATCAGTCGAAGAAC
ACCATGCATTGATGGGTGATGAGGACCCATATTAACTATCATGAGATCTTTTCTTGTAACCGGTACAGTCATATCTTTTC
TTCCTTAATTCATTATTCCATGAATTGATCAAACAAAGTTCATAAAAATGAAAAATTTAACAACTACAAATAACTAAAGA
AAAAAATTCAAACCAACCTTAAAATTAACGAGTTTTTGACTCCCGAATACCTAATTGACCAATTAATTTCTTATAACGTA
CTCTATTTTTATTTGACAAATAATCCAGTAGCCGTTGACGTTTTCCCAGAATTTTCCGTAGGCCCCTTTGTGATAAAAAA
TCTCTTTTATGTAATTCCAAATGTGAAGTGAGTCTCCGTATCTTATCCGTAAAACTGAATACTTGAAATTCAACAGATCC
GCAGTTTTTTTCTTTTTCTTGTCGAATAGCTAAGATGAATGAATTTTTGATCATAAAAAACCAATTTTTCTATTTT----
TTTTTCGTGGATTTTAACGATCAGGTATAATAATAATTATTANNNTNNNNNATCGTTCCGGTTATTTGAATCTAGTACAA
AACAATTTTGATTTCCTCATATACACTACTTTAAATNNNNNNNNNNNNNNNNNNNNNNNNNNNNNNNNNNNNNNNNNNNN
NGGATAGAAAGGGATGTTACATTTATCA--GAATGTACATGGTATATGTGTATATCT--------TTATTCACCGAATAT
GGTATCCTATAGATATATAGGAAATATACTATTAACTAATTCTGAATCGTGGATACATATGTATTCTTGACATACTGAAA
TGACTACCGTTATTGGTATCAAACCAATAACGATTCATACAAGCTAGATCTTCTAATCGATAATTGGGCCAAAGAAACGA
TTTTAATTTAATGAATTTATTTGCATCTGTATTAAGATTAATATGCTTTTCCCCGTTTAAAAATTGTCCCCGGGTTTTTA
TGTTGTTTTGATTGCAAAATAGTGGATTTCGATTCACAACATTCCAATTCCGGAAATTGAAACAAATTAAAATTCTAAAT
TCTCTACGACGTCTGGGAGATAGAATATTTTCGGGAATAAGGAAATCAAAATGATTTCTGCTTCTATTCACAAGAATATT
GCTGTGTTGTGCAATGGATCCATCAAAATTCTTTTTTTCAACATATCCACTTTTTATTATGCATTTTCCATTAGTTTGGC
ACTTATTCTTATCAACCAATGAAATACCTATGGTTTGATATATAATAGATTTTCCATCCTTTTTCATAGATAAACGAATG
GGTTCGATAATAAATATTCCTCTTTTTATCAATTCTGTAAGAGTTAGGTTTTTCTGAATCAACATTACATCCAGATGCAT
CTCTCCTCTTTGAATTGAGGATATAGCAATTTCTCCCCTTGGGTCTATCAGTCTAAGTAGGAGACAATATACCTTGATAT
TATTGATCATTCTTTGATTCAAGGAATCATCCCATCTTAATTGAAAAAGAAAATATTTTTTCAGGAAGAAATCCAGTTCC
GCTTCTTTCTTGCTCTTGAATTGTTTTTTCT-TTCTGCCTTTTTTAATATCTGCTCCCGTGTAATCTTCTTCAAGATTTT
TCTTTTTGTTTTGTTTTCGTAGATCTGATACAAAATCTCCTTGATCTTGTTGT-TTGTTTTTTTTTTTGTTGGAATTCTC
TAATTCAAGATATTCTTTTTGATTAGCGGATATAGAAATATTTTCTTTTTTATTTACGTGGATCTTTTCATTTTGACTAA
TATTTTTTTCATAGAAATGAAAA-TGAAAAATAAGTAATTTGATTGGTATGATCCACGGGTTAATTTTATACATATCAAA
AAGTAGTA-CAAATTCTGGGAAAAACCAAGGTTCTAAATTTGATTTTGATATGGTATGATATAACCTTTCTTGATTCATT
CCTATCCAAT-CAAAAAAAAGATTTTTTTGATTGGATAGGTTGATTTTGTGATGAATCGTAAAAGAAAAAGGACCCCTTT
TTTCAACTTTTTGAGAATTTTTAGTTTCAGTTTTAGCGTTTTTATGAATCTTGGTGCCGATATGCGTATTGGCCCAGGTC
TCAATATCGATATTATTTCTAAGACAAGAATGAAGAATTCTACAATCAAAAAATTTTCTATCCATATTTTTGTCCATATC
AATAATAGATCCTTTTTCTAGATAATCACTAATAGATATACTTATGAATTTATAAAATGATTCGGATTTCGGTGTATTTG
TATTGAAATTATATGGAATTTTTTTGTCCTCTACTTGTAATGTTGATCCAGAAATATACAAGTCCTTACTATTCACATAA
TTTATATGTTTATATGACAAAAGATTATATCCGTAATGTTTTTTCACTTTTTCTTTTTGACTTATTGATGAGTTCACTGC
ATAGTAATTTTTTTTCGTGTAATGAATTAATTGGTCTTTTTCTTTTTTATATAAATCTAATTTCATTGAGTCTTTCTTTT
GAATCATACGACATTGATTGACTCTATTTCGCCATTTTTTTGGTACTAAGTGATCCCACTTGGTCTGAGATAAATTGTAT
TGATAATGACCCTTTAACCAATTTTTCCATTTATTCATTCCAGACTTATGAATTTTTTTTTGCCTTGGTTTGGAATCAAA
TATTCCTCGTGTCGTACAATAATTCTTGATTATATCCCTAAGAAAAGGATAGGTGTGATGATATTGAAGTATAGATTTCA
AATGATACTTGTTAAGTAATTGATTTTGTGATAATTTGTAAAATACATAGGCTTGAGACAAAGAAGATAAGTCACAATTA
TTATTCCNAATATTTTTATTACTAATATTAGTANNNGAAAAATTAGAAAACAGATTTTTTATAGTCGAAATAAAGTTCAT
TGTATTTTTATTTGTTTTCTCAATTCCTTCTTGATTTGTTTCAGCGTTGGAAATGGATTTGTTAATAATTTTTTTTGTTG
ATTCAAAGAAAAGTTGTGCATTGCCCCTTGAAATCTTAATGATACATAGTAATATATCCATGCATTTTTTTTCAACGAAG
GATTTCATAAAATAATGTGATTTACGTATTACTCGGATATTTTTTCTTTTGAATATTTGCAAAATATTCTTCTTTGATTC
CGATCTTTTATCATCACAAGCTCGAACTGTTTTTTTCTTGTCTTTTGTGATTCCTTCTATTTGAGTCCTAATTGTTATTG
TCTTATTAGCAAGATCTTTCATTTTTTTTTCTATGAGTGAATAATTTTCATTTACACAATTCGCGGATTGCATTCGAATG
GGCGATTCTCGGATAATCTTATTATTTATATTGGAATCTTTTTCGTTTTCATTCGATTCATATACTTTTACCGTTCTCAA
TTTCAATAAGAAAATGGGATTTACTTTTTCAAGTTCTTTCATTATTAGGTTTATAACTAGAACTATTCTTGTTTTTTCTT
TTGAAACTTTTAGAAAATCTTTTCTTCTTTCTTTGAAAACCCTTATAACTTGAAAAAATTGCCTTTTTGCTTTTATAGTT
TTTTTTTCGAGTTGGTTAAAAATGGGTTCAAAAAAACAAGGTCGTTTTCGGGGAGACCCGAAAGGTAGTTCTGCTTCCCT
TCCCCAGACTGTTAAAAAACAAAAATTGTCTTTTTTCTCCTTTTTCCTTAGTTTCTGATCTCTATCTCTATGATGAGATC
GTACTTTAGATCTTCGCCAAGGTTTCAGACAGAAAGGAAATAGAATCTTTATCTGAATACCGTCTGTTAACCAATTTTGG
GGAAATTCTGTTTCTGATAATTGAACGCCATTATAGGTACATTTAACATGCATTTCTTTATTCCATTCCTTCAAATCCTC
GTACCATTCGGGGAATTGCAATAATAACATACGACCAATATTTTTAGCTATTATTAATAAGGGTAATATAACGTATTTTC
TAAGAAAAGATTGGGTTACTAACATTAAACCTCTTATTGCTTGAGTAAATATAAAGGTATCCCAAGCTTCTGATATTGCT
ATTCGTTCATTTTCTTCTTCTTTCTCTTCGTTTGTTTGCTCTTTTTCTTTTGTCTCTTCCTCCTCAAAATAAGAAATTTG
CAATTCTGGGTTTTCCCCTACCCAATTCCTAAAAATGTGATTAATCATTTCAGAGATATCAAAAAACGAAAAAAAAAAGG
TTTTGTCTATGCGATCAAGAAAAAGCGGAGAATGCACATTTGCTTGAAACATTTCCCAAATAATTGTTTTACGTCTTTGA
GCACGCATGGATCCTTTGATTATATCCCGGTGAAAATCCGATTGTTGTGAGTAACGTATCAAAGCCACTTCTTCTTCTTC
ATCATTAGTGCTATTATTACTAGTATTATTATTACTAGTAGTATTATTATTACGAGTACCGGAATTAGTACTCTGACCGT
TATCAGTATAAATTACTACGCGTTTGCCTTTTCTTGAACGAATTTCGGGATCTTCCGTCGATTCTTCTTCATTTTCTTCT
TCCTCTTCTTCTAAATCGTCTGTCAATTTGTATGACCAACGAGAAACCCTTTTACTGATTTCTTCCATTCCAATAGATTT
CTTTCTAATTGTTGTTAGATCGTTTGGATCAGTTGAAATTACATCGAATATAGAGTTCAAAGATTTTGTTTGACTTTCTG
AATCAATTCGTCGCGCGTGTTCAAAAGATAATTCATCTATTGAGGTTAAGGAATTCCCAATCGAATTCAATAAAAATTTC
TCGCTAAAGCCAAACGTATTCTTTTGATGTTCTAATTCTCGAGAATCATTATAAAAGAGACTATGAATCTTATTTATCCA
AACCATTTCTACGGAATCCTTTTTGGAAGTTATTAAATCGTTCATGATTGCACGTGAATCAAATTTTTTTATTCTTCCTC
GATAAGGTCCATTCAAAAAAGGATCATACCTTTTTGACAAGTATTCTTGTTCATTCTCATCATTACATAATCTGGTCCTT
TTTTCTAGCATATCTAAAGCAAGAAATCCCTTCTCTTTTTCTAGAATTTTTATTCTACTTATCAATTCATTGTTCAAGTT
GTATTTTTTTTGTTCATTGGTATGAACCCAATAATTATACAAGTCTTCGTGGGATAGTTTTTCTGTCGTGTACAAAGAAA
TTTTTCGTTCTATCATTTCTGAAAAAGTTGATAAACTTGGTGGATATGTAAAAGATATTATTTGTTTTCCATTACTTGGG
CATATAGAAAAAAAATATTGTGACATTTCATTCCGTATAGCATTTTCAAATCGATCATTTTTTATATATCGATACGGTCG
ATTCCATCGTTTATAATCGAAAAGAAAAGTTATAATAGGTTTTTCAAACCAAAAAGAATTTTTTTCATTTTTCTCTTCTT
TTTTTAAGTTAAGTTTTACCAATTCCCAATTATCTTGATGAGTATCAAGATAAAAATCTTCGTAGTCTGGGCTATCTTTG
TCTTCTTCGTAAGTTGTTTCTACATCGTTTTCTTCTTTT---------CTTTCTTCCGTTTCTGAGGTTTCTTTCAGTTT
CTTAGTGACAATAGGCGACGGCATTCTGCCTAAATAGTAGACACAGGTGATAAATAAGAGAATACTAAAGATTCGAGCCA
TAGAATTTCTCAATTCTGACACAAGGTACTTATTATTAGATCGAATCGAATAATTTTGCCGTATCCAGAATAATACCAAG
CCAACCCATTTCATGAATAAAATGTGACCAATTAACCAACCAACAAAATTACTTGTTACAAATAACATCTTGTTGTTGCA
TCGAAACATATAAATGTTGACTAATCTGGCTAACGTTGAACTTGGTAAAATGAAATGGTTGAATAATTGAAAAATTAGAT
TATTCAGGAATACACATTGAATGCTGAGATTACGCATTGAATTTCTGGTAGTAGATCCATAATAAAAAAAGTTTTTGTGA
TTGTTCCAGAAGAAATGAAACAAAAGATACGGTAGAACTAGGACAGTTATTGTATGAGGTCTACCCAATGCTAGATGCAG
AGGCGCATAATAGATCGATATGAACATCATGAGCTGCCCCGTAATAAAACCAGTTGTTGCTGATACCTCCTTCTCGGTTC
CTTCTTCCATAACCCGAGCTCGGAGAAGGAAGATATAAGAGGGCCCTATGGAGAATGTGGTCAGAAATCCATAATAGAGT
CCGACCACAACGACCGAATTTATTATCTTCATGCATAAGGATAATAGATTACCTAGTAGAAAAGATTTCAAAATCATCAC
AAACCTCCCTTTTTTCTTTTCTATTTCAATTTCTCGATTATTATATGATGATTTGTTAACTTTCCATATATAGAAAGAGA
TAGACTATAAATGACATCTCTTATGTCAATGACACCAAAGGGATATTAAATGAATGGAATTGGGATATAGATGGAATATA
ATGAAATAGAGCCACTTTGAGGTTCCCTATGAAATGAGGCATGGAACGGAGCCACTACGAAGAAGTTCCGGGAGTTACGA
AGGAAGCTTCGGACTCATGGGTTGAGAACGGGAGTTGAACTCTATGAGGTCGAATCTCCCGTTGTTCCTCAGTAGCTCAG
TGGTAGAGCGGTCGGCTGTTAACTGATTGGTCGTAGGTTCGAATCCTACTTGGGGAGATTTGATTGATTCTTAATTTCAT
TAAAGAATGAAGAATTGAATTAAAGGGCTCGCTTTGACCGTTAGGGGTAGGTAACCCGTTCCCTGTCTTTGTTTCTATTG
CATTCTATCTCATCGTATCACATTCTGTTCTACGATATTTGAGAATCACCGTCAATACCTCGGCGTAGATCCGGGGTAAT
CCCTTTAGCCCCAAGGCTATTTACAACTAGCCAATTAAGAATTCTCAGATGATGTACTAGCAGTGCATCAAAGATGCAGT
CTCCCGATAGGCCACAATTAACGCGAGCAAACATATTAATGACGAGGAACGCATTTTTGCTATGCTAGTAATACTTGTAT
TTGCTCCGCTATTCTGCCCAAGCCTGGCTGAGGAAGAGTTACGGGGAGTAAAACATAAATATGCTGATTCCGACCGGGGT
TACTATATGTAATT-AAAACCCCTTCGCGATAAAATAAATAAAAAGAAAAAGTAAGGCCATTCCATTTCGACAAAAGACC
ATACCCAAGTTCAATAGCTTTGCATCCACTATCCCGATCATTATTTTCTTACCCCCAGAGGTAAAGGAAAGGTCCTTCCC
TTTTGGGCCGGTTGTGGGCGAGGAGGGATTCGAACCCCCGACACCGTGGTTCGTAGCCACGTGCTCTAATCCTCTGAGCT
ACAGGCCCCACCCCGTCTCCACTGGATCTGTTCCCGGGAGTACCCTCAAAAAGGAACCTCTCCTCAGCCA-----TTTCG
TTTCGGGTTAATAAGATGTGAAAGCGCGTTTCTCTCTATAAGAACAGTGCGTTCCGAGGTGTGAGGGGTGAGAGAAGAGA
TGTCATAATTCTAATTGGGGTTTTGAATAAGACGACCTTTGCATTTTTTATTTTTCTCTTTTTTATATTTTAAAAGTAAA
ATAAGAGGTGTTAAGCTTTTTATCATTCTGGCGTCGAGCTATTTTTCCGCAGGACCTCCCCTATAGTATCGTCACCGCAG
TAGAGTTTAACCACCAAGTTCGGGATGGATTGGTGTGGTTCCTCTACGCCTAGGACACCAGAATATCGAACCATGAACGA
AGAAAGGCATGAGAGAAAAGTATATTGGCTAGTGATTGTGAGGCCCCAATTCTTGACTGGAAGGGACACCAAAGGCCTCT
GCCCTTCCCTCCCTTGGATAGATAGGGAAGGGCAGAGCTTTTGGTATTTTCATGTTGTCAAACAGTTGAACAATGAAAAT
AGATGGCGAGTGCCTGATCGAATTGATCAGGTCGTGTAGGAACAAGGTTCAAATCTCTCGGTCTGTTAGGATGCCTCAGC
TGCATACATCACTGCACTTCCACTTGACACCTATCGTAATGATAAACGGCTCGTCTCGCCGTGACCTTATCTTGGATTCT
CAATACTTCTGTCGCTCCATCCCCGCAGGGGGGGCAGAGAACCCGTCGCTGTCTCGGCTGTGCTACCGGAGGCTCTGGGG
AAGTCGGAATAGGAGAGCACTCATCTTGGGGTGGGCTTACTACTTAGATGCTTTCAGCAGTTATCCGCTCCGCACTTGGC
TACCCAGCGTTTACCGTGGGCACGATAACTGGTACACCAGAGGTGCGTCCTTCCCGGTCCTCTCGTACTAGGGAAAGGTC
CTCTCAATGCTCTAACGCCCGCACCGGATATGGACCGAACTGTCTCACGACGTTCTGAACCCAGCTCACGTACCGCTTTA
ATGGGCGAACAGCCCAACCCTTGGAACATGCTACAGCCCCAGGTGGCGAAGAGCCGACATCGAGGTGCCAAACCTTCCCG
TCGATGTGAACTCTTGGGGAAGATCAGCCTGTTATCCCTAGAGTAACTTTTATCCGTTGAGCGACGGCCCTTCCACTCGG
CACCGTCGGATCACTAAGGCCGACTTTCGTCCCTGCTCGACGGGTGGGTCTTGCAGTCAAGCTCCCTTATGCCTTTGCAC
TCGAGGGCCAATCTCCGTCCGGCCCGAGGAAACCTTTGCACGCCTCCGTTACCTTTTGGGAGGCCTACGCCCCATAGAAA
CTGTCTACCTGAGACTGTCCCTTGGCCCGTAGGTCCTGACACAAGGTTAGAATTCTAGCTCTTCCAGAGTGGTATCTCAC
TGATGGCTCGGGCCCCCCCGTAAGGAGGCCTTCTCCGCCTTCCACCTAAGCTGCGCAGGAAAGGCCCAAAGCCAATCCCA
GGGAACAGTGAAGCTTCATAGGGTCTTTCTGTCCAGGTGCAGGTAGTCCGCATCTTCACAGACATGTCTATTTCACCGAG
CCTCTCTCCGAGACAGTGCCCAGATCGTTACGCCTTTCGTGCGGGTCGGAACTTACCCGACAAGGAATTTCGCTACCTTA
GGACCGTTATAGTTACGGCCGCCGTTCACCGGGGCTTCGGTCGCCGGCTCCTCTGTCATCAGGTCACCAACTTCCTTGAC
CTTCCGGCACTGGGCAGGCGTCAGCCCCCATACATGGTCTTACGACTTTGCGGAGACCTGTGTTTTTGGTAAACAGTCGC
CCGGGCCTGGTCACTGCGACCCCCTTTGTGAGGAGGCACCCCTTCTCCCGAAGTTACGGGGCTATTTTGCCGAGTTCCTT
AGAGAGAGTTGTCTCGCGCCCCTAGGTATTCTCTACCTACCCACCTGTGTCGGTTTCGGGTACAGGTACCCTTTTGTTGA
AGGTCGTTCGAGCTTTTCCTGGGAGTATGGCATGGATTACTTCAGCGCCGTAGCGCCTCGTACTCGGACATTGGCTCGAG
GCATTTCCTCTACCCCTTCTTACCCTGAAAAAACAAGGTCACCTTGCGTCCTTGAACCGATAACCATCTTTCGGCTAACC
TAGCCTCCTCCGTCCCTCGGGACCAACAAGGGGTAGTACAGGAATATTCACCTGTTGTCCATCGACTACGCCTTTCGGCC
TGATCTTAGGCCCTGACTCACCCTCCGTGGACGAACCTTGCGGAGGAACCCTTAGGTTTTCGGGGCATTGGATTCTCACC
AATGTTTGCGTTACTCAAGCCGACATTCTCGCTTCCGCTTCGTCCACACCTGCTTGCGCGGGCGCTTCCCTCTAAGGCGG
AACGCTCCCCTACCGATGCATTTTGACATCCCACAGCTTCGGCAGATCGCTTAGCCCCGTTCATCTTCGGCGCAAGAGCG
CTCGATCAGTGAGCTATTACGCACTCTTTCAAGGGTGGCTGCTTCTAGGCAAACCTCCTGGCTGTCTCTGCACCCCTACC
TCCTTTATCACTGAGCGGTCATTTAGGGGCCTTAGCTGGTGATTCGGGCTGTTTCCCTCTCGACGATGAAGCTTATCCCC
CATCGTCTCACTGGCCGACCTTGGCCCCTGTAATTTTGGGGTCATATCTAGTATTCAGAGTTTGCCTCGATTTGGTACCG
CTCTCGCGGCCCGCACCGAAACAGTGCTTTACCCCTAGATGTCCAGTCAACTGCTGCGCCTCAACGCATTTCGGGGAGAA
CCAGCTAGCTCTGGGTTCGAGTGGCATTTCACCCCTAACCACAACTCATCCGCTGATTCTTCAACATCAGTCGGTTCGGA
CCTCCACTTAGTTTCACCCAAGCTTCATCCTGGTCATGGATAGATCACCCAGGTTCGGGTCCATAAGCAGTGACAATCGC
CCTATGAAGACTCGCTTTCGCTACGGCTCCGGTGGGTTCCCTTAACCAAGCCACTGCCTATGAGTCGCCGGCTCATTCTT
CAACAGGCACGCGGTCAGAGATCACATTCTCCTCCCACTGCTTGGGAGCTCACGGTTTCATGTTCTATTTCACTCCCCGA
TGGGGGTTCTTTTCACCTTTCCCTCACGGTACTACTTCGCTATCGGTCACCCAGGAGTATTTAGCCTTGCAAGGTGGTCC
TTGCTGATTCACACGGGATTCCACGTGCCCCATGCTACTCGGGTCAGAGCGTACGCTAGTGATGCTTTCGGCTACTGGAC
TCTCGCCATCTAGGGTGCAGCACTCCACTGCTTCGCCTAGCAGCACGACGCTTGTATTGCTCTCCCACAACCCCGTTTTC
ACGGTTTAGGCTGCTCCCATTTCGCTCGCCGCTACTACGGGAATCGCTTTTGCTTTCTTTTCCTCTGGCTACTAAGATGT
TTCAGTTCGCCAGGTTGTCTCTTGCCTGCCCATGGATTCAGCAGCAGTTCGAAAGGTTGACCTATTCGGGAATCTCCGGA
TCTATGCTTATTTTCAACTCCCCGAAGCATTTCGTCGCTTGCTACGCCCTTCTTCGTCTCTGGGTGCCTAGGTATCCACC
GTAAGCCTTTCCTCGTTTGAACCTCGCCATTAATGTTAAGGCTATGCCATCCTAAGGTGCTGCTAAATGGAAGGATCTTA
TCAACGTCCATGAATGAGAAATCATAGATCGAACTGCCGAATTGGAAAAATTGGGTGTTATCATAGTATCAGCTAAGTTC
ACGGGCTGGAGATAAGCGGACTCGAACCGCTGACATCCGCCGCAGGGTAAACCACTGCCTCTCAGGCCTCCCCGGCCGAT
TCTACCATAGAGGCCGACGATAGACAATAACTCCCCCCCGAACACAGCTTACAACTTTCATCGTACTGTGCTCTCCAAAG
AGCAACTCTTC--------TCAAAAGGTGCTGAGTTGGAATCCCATTCCTTCATTCTAAGGATTCTTGTCTTGTGGTTCC
GGAGAATCCAGCTACAGGAGAACCAGGAACAGAGAGCTCTCTCCCTTTTTCCGCCCGACTCTTTGGTCTTAAGAATGCTG
GTTTTATTTTAAGAACGAGTGATTGCCCTTCTCCGACCCTTACTGCCCAACCGGAGAGCGGACAGCTAATGCGTTCCACT
TATTGAACAGGGTCTATGGCCGGTCCGTGACCCCTGGATGCCGAAGGCGTCCTTGGGGCGATCTCGTAGTTCCTACGGGG
TGGAGACGATGGGGTCGGTCCATGGATTTTCCTTCCTTTTGCCACATTTCGCTCAAAGCAAAGGGTTGAAGGGAGATAGT
GCATCAAGCTATTCGCAAGGGCCAACTTGATCCTCTTCCCCAGGGATCCCAGATGATGGAACCCTAGGAGAGCCGCCGAC
TCCAACAATCGTCCATGTACGATCCATACTAGATCTGACCAACCACCCATCCTACCTCCTCTACGTTCTTGACAGCCCAT
CTTTTTGTCTCAGTAGAGTCTTTCAGTGGCATGTTTCGGTCCTCTTCCCCATTACTTAGAAAAAGTGAGCCACCGGTTCA
GGTACAAGATACTATCATTACCGCCTGGACAATTAGACATCCAACCCGTAATCGCAACGACCCAATTGCAAGAGCGGAGC
TCTACCAACTGAGCTATATCCCCCCGAGCCAAGTGGAGTATGCATGAAAGAGTCAGATGCTTCTTCTATTCTTTTCCCTG
GCGCAGCTGGGCCATCCTGGACTTGAACCAGAGACCTCGCCCGTGAAGTAAATCATCGCACCTACGATCCAACCAATTGG
GAGAGAATCAATAGATTCTTTTTCGGGAGCGATTCATCCTTCCCGAACGCAGCATACAACTCTCCATTGTACTGCGCTCT
TCAAGTGTGCTTGTTCCCCCTTCTCCCTTACCATGGCAAGTCTTTGTGAAATAACTCCGATGGGAAGAAAAAAGAAGGCG
TTAAAAGACCTCCTGGCCCAACCCTAGACACTCTAAGATCCTTTTTCAAACCTGCTCCCATTTCGAGTCAAGAGATAGAT
AAATAGACACATCCCATTGCACTGATCGGGGGGCGCTCGTAGTGACTGAGGGGGTCGAAGACCAAGAAGTGAGTTATTTA
TACCAAGCATTCTTCTTATGGCTAGATCCAATCTCCTGGTCCCTGCGGAAAGGAAAAAGAATTTCACGTTCTTCCCTTCG
GGAAGGGGGGATTAGGGAAATCCTATTGATTGCTGCTTTCTCCAGACCTCCGGGAAAAGCATGAAAAAAAAAAGGCTCGA
ATGGTACGATCCCTCCGTCACCCCAGAATGAAAGGGGTGATCTCGTAGTTCTTGGTCTGTGAAGATGCGTTGTTAGGTGC
TCCATTTTCCCATTGAGGCCGAACCTAAACCTGTGCTCGAGAGATAGCTGTCCATACACTGATAAGGGATGTATGGATTC
TCGAGAAGAGAGGAGCCGCGGTGGTCCCCCCCGGACCGCCCGGATCCCACGAGTGAATAGAAAGTTAGATCTACATTGGA
TCTCACCTGAATCGCCCCATCTATCCTCCTGAGGAGAAGTTTGGTTTCAAACTCCGATTCGAACAGGAGGAGTACGCCAT
GCTAATGTGCCTTGGATGATCCACATCTCCGGGTCAGGCGCTGATGAGCACATTGAACTATCCATGTGGCTGAGAGCCCT
CACAGCCCAGGCACAACGACGCAATTATCAGGGGCGCGCTCTACCACTGAGCTAATAGCCCCTCGTGCGGGCCTCCCACT
GGGAGGCCTGCTATGCCAAAAGCGAGAGAAACCCCATCCCTCTCTTTCCTTTTTGCGCCCCATGTCCCTCCCGTGTGGCG
ACATGGGGACGTAAAAAGTGGGATCCTATCAACTTGTTCCGACCTAGGATAATAAGCTCATGAGCTTGGTCTTACTTCAC
CGTCGAGAAACGAAAGAAGACTTCAATATCCAAGCTTAGCTCAGACGTAGCTCGCTTCTTTTTGGGTGTGAAGCAGTGTC
AAACCAAAATACTCAACAAGCATAAGCATTAGCTCTCCCTGAAAAGGAGGTGATCCAGCCGCACCTTCCAGTACGGCTAC
CTTGTTACGACTTCACTCCAGTCACTAGCCCCGCCTTCGGCATCCCCCTCCTTGTGGTTAAGGTAACGACTTCGGGCATG
GCCAGCTCCCATAGTGTGACGGGCGGTGTGTACAAGGCCCGGGAACGAATTCACCGCCGTATGGCTGACCGGCGATTACT
AGCGATTCCGGCTTCATGCAGGCGAGTTGCAGCCTGCAATCCGAACTGAGGACGGGTTTTTGGAGTTAGCTCACCCTCGC
GGGATCGCGACCCTTTGTCCCGTCCATTGTAGCACGTGTGTCGCCCAGGGCATAAGGGGCATGATGACTTGACGTCATCC
TCACCTTCCTCCGGCTTATCACCGGCAGTTTGTTCAGGGTTCCACACTCAATGGTGGCAACTAAACACGAGGGTTGCGCT
CGTTGCGGGACTTAACCCAACACCTTACGGCACGAGCTGACGACAGCCATGCACCACCTGTGTCCGCGTTCCCGAGGGCA
CCCCTCTCTTTCAAGAGGATTCGCGGCATGTCAAGCCCTGGTAAGGTTCTTCGCTTCGCATCGAATTAAACCACATGCTC
CACCGCTTGTGCGGGCCCCCGTCAATTCCTTTGAGTTTCATTCTTGCGAACGTACTCCCCAGGCGGGATACTTAACGCGT
TAGCTACAGCACTGCACGGGTCGATACGCACAGCGCCTAGTATCCATCGTTTACGGCTAGGACTACTGGGGTATCTAATC
CCATTTGCTCCCCTAGCTTTCGTCTCTCAGTGTCAGTGTCGGCCCAGCAGAGTGCTTTCGCCGTTGGTGTTCTTCCCGAT
CTCTACGCATTTCACCGCTCCACCGGAAATTCCCTCTGCCCCTACCGTACTCCAGCTTGGTAGTTTCCACCGCCTGTCCA
GGGTTGAGCCCTGGGATTTGACGGCGGACTTGAAAAGCCACCTACAGACGCTTTACGCCCAATCATTCCGGATAACGCTT
GCATCCTCTGTCTTACCGCGGCTGCTGGCACAGAGTTAGCCGATGCTTATTCCTCAGATACCGTCATTGCTTCTTCTCCG
AGAAAAGAAGTTCATGACCCGTGGGCCTTCTACCTCCACGCGGCATTGCTCCGTCAGGCTTTCGCCCATTGCGGAAAATT
CCCCACTGCTGCCTCCCGTAGGAGTCTGGGCCGTGTCTCAGTCCCAGTGTGGCTGATCATCCTCTCGGACCAGCTACTGA
TCATCGCCTTGGTAAGCTATTGCCTCACCAACTAGCTAATCAGACGCGAGCCCCTCCTCGGGCGGATTCCTCCTTTTGCT
CCTCAGCCTACGGGGTATTAGCAACCGTTTCCAGTTGTTGTTCCCCTCCCAAGGGCAGGTTCTTACGCGTTACTCACCCG
TCCGCCACTGGAAACACCACTTCCCGTCCGACTTGCATGTGTTAAGCATGCCGCTAGCGTTCATCCTGAGCCAGGATCGA
ACTCTCCATGAGATTCATAGTTGCATTACTTATAGCTTCCTTGTTCGTAGACAAAGCGGATTCGGAATTTCTTTCATTCC
AAGCATAACTTGGACCCATGCGCTTCATATTAGCCTGGAGTTCGCTCCCAGCAATATAGCCATCCCTACCCTATCACGTC
AATCCCACAAGCCTCTTATCCATTCTCGTTCGATCGCTGCGGGGGAGCAAGTCAAAATAGAAAAACTCACATTGGGTTTA
GGGATAATCAGGCTCGAACTGATGACTTCCACCACGTCAAGGTGACACTCTACCGCTGAGTTATATCCCTTCCCGGCCCC
ATCGAGAAATAGAACTAACTAATCCTAAGGCAAAGGGTCGAGAAACTCAACGCTACTATTCCTGAACAACTTGGAGCCGG
GCCTTCTTTTCGCACTATTATGGATAGTAAAATAATGGGAAAAATTGAATTCAATTGTCAACTGCTCCTATCGGAAATTG
GATTGACTACGGATTCGAGCCATAGCACATGGTTTCATAAAATCCGTACGATTTTCCCGATCTAAATCGAGCAGGTTTTC
CATGAAGAAGA-TTTTTTTCAGCATGTTCTATTCGATACTGGTAGGAGAAGAACCCGACTCGGTATTGTTAAAAAAAGAG
GGGAAGCAGAACAAGTCAAGATGATATGGATCACCCCTTCTTCTTGCGCCAAAGATCTTACCATTTCCGAAGGAACTAGA
GCTACATTTCTTTTCAATTTCCATTCCAGAGTTTCTATGTGTTTCCACGCCATTTCATTTTTCGAGGTCTC--AAAAAAA
AAGAAATGGACAAATTCCTTTTCTTAGGAACACATACAAGAAAAAGGATAATGGTAACCTCACCATTAACTACTTCATTT
TCATTTATTAATTTCATAGTAATAGAAATACATGTCCTACCGAGACAGAATTTGTAACTTGCTATCCTCTTGCCTAGCAG
GCAAAGATTTACCTCTGCGGAAAGACTGATTCATTCGGATCAACATGAGGGTCCAACTCCATTGCATTGCCAGAATCCAT
GTTGTATATTTGAAGCAGTTGACCCTCTTGCTTCTCTCATGGTACAACCCCCTTCCCGCTGAGCCACCTTTCTCCTCGGT
CCACAGAGACAAAATGTAGGACTAGTGCCAACAGTTCATCACGTAAGAAGGGACTCACCGAGCCGGGATCACTAACTAAT
ACTAATATAATAGAAAAGAACTGTCTTTTCTATATACTTTCCCCGATTCCGTTGCTACCGCGGGCCTTACGCAATCGATC
GGATCATATAGATATCCCTTCAACACAACATAGGTCATCGAAAGGATCTCGGACGACTCACCAAAGCACGAAAGCCAGGA
TCTTTCAGAAAATGGATTCCTATTTGAAGAGTGCATAACCGCATGGATAAGCTCACACTAACCCGTCAATTTTGGATCCA
ATTCGGTTTTTTCCTTGGGAGGGATCGGGAAGGAATTGGAATGTCATAATATCGATTCATACAGAAGAAAAGGTTCTCTA
TTGATTCAAACGCTGTACCTATGGGATAGGGATAGAGGAAGAGGAAAAAACCGAAGATTTCACATAGTACTTTTGATCGA
AAAATCAATCTGATTTATTTCGTACCCCTCGCTCGATGAGAAAATGGGTCAGATTCTACAGGATCAACAAACCTATGGGA
CTTAAGGAATGATGGAAATGATGGAAGGGAATAAAAAGAAAAGAGAGGGAAAGAAAATCGAAATGAAATAAAGAATAAAA
CAAAAAAAATAAGTAGAAAATAGAAGAGCCCAGATTCCAAATGAACAAATTCAAACCCGAAAAGGATCTTTCTGATTCTC
AAAGAATGAGGGGCAAAGGGATTGATCGAGAAAGATCTCTTGTTCTTATTTTATTAGATTAGAAGATCGTGATTTGATCC
GCATATGTTTGGTAAAAAGAATAATCTTCTCCTTTGATCATAAATGGAAAGTGTTCAATTGGAACATGAAAACGTGAATG
AATTGGTCTTAGTTACTCTTCGGGGCAGGGTGGAAGAAGGGAAGAGATTCTCGAACGAAGAAAAGGATCCAATTACTTCG
AAAGAATTGAACGAGGAGCCGTATGAGGTGAAAATCTCATGTACGGTTCTGTAGAGTGACAGTAAGGGTGACTTATCTGT
CAACTTTTCCACTATCACCCCCAAAAAACCAAACTCTGCCTTACGTAAAGTTGCCAGAGTACGATTAACCTCTGGATTTG
AAATCACTGCTTATATACCTGGTATTGGCCACAATTCACAAGAACATTCTGTAGTATTAGTAAGAGGAGGAAGGGTTAAG
GATTTACCCGGTGTGAGATATCACATTGTTCGAGGAACCCTAGATGCTGTCGGAGTAAAGGATCGTCAACAAGGGCGTTC
TAGTGCGTTGTAGATTCTTATCCAAGACTTGTATCATTTGATGATACCATGTGAATCGCTAGAAACATGTGAAGTGTATG
GCTAACCCAATAACGAAAGTTTCGTAAGGGGACTCGAGCAGGCTACCATGAGACAAAAGATCTTCTTTCTAAAAGAGATT
CGATTCGGAACTATTATATGTCCAAGGTCCAATATTGAAATCATTTCAGAGGTTTTCCCTTACTTTGTCCGTGTCAACAA
ACAATTCGAAATACCTCGACTTTTTCAGAACAGGTCCGAGTCAAATAGCAATGATTCGAAGCACTTCTTTTTACATTACA
CTATTTCGGAAACCCAAGGACTCGATCGTATGGATATGTAAAATACAGGATTTCCAATCCTAGCAGTAAAAGGAGGGGAA
CGGATACTCAATTTAAAGTGAGTAAACAGAATTCCATACTCGATCTCATAGATACATATGGAATTCTGTGGAAAGCCGTA
TTCGATGAAAGTCGTATGTACGGCTTGGAGGGAGATCTTTCATATCTTTCGAGATCCACCTTACAATATGGGGTCAAAAA
GCCAAAATAAGTGATTCGTTTTTAGCCCTTATAAAAAGAAAACTGATTTTTAAACCTCTTTCACACTCATGTCACGTCGA
GGTACTGCAGAAGAAAAAACTGCAAAATCCGATCCAATTTATCGTAATCGATTAGTTAACATGTTGGTTAACCGTATTCT
GAAACACGGAAAAAAATCATTGGCTTATCAAATTATCTATCGAGCCGTGAAAAAGATTCAACAAAAGACAGAAACAAATC
CACTATCTGTTTTACGTCAAGCAATACGTGGAGTAACTCCCGATATAGCAGTAAAAGCAAGACGTGTAGGCGGATCGACT
CATCAAGTTCCTATTGAAATAGGATCCACACAAGGAAAAGCGCTTGCCATTCGTTGGTTATTAGGGGCATCCCGAAAACG
CCCGGGTCGAAATATGGCTTTCAAATTAAGTTCCGAATTAGTAGATGCTGCCAAAGGGAGTGGCGATGCCATACGCAAAA
AGGAAGAGACTCATAGAATGGCAGAGGCAAATAGAGCTTTTGCACATTTTCGTTAATCCACGAACAGGATCTATATAGAC
ACATAGATCCATGGATCCATACATCTCGATCGGAGAAGAATCAATAGAAAAAGAAAGATGAAACATAAATCATGGATCAA
CTAAACCCTCTCGAGGGCTTGCTTAAGAAAGAGGAATCTTATGGAAATATCATGGAATAAGGTTTGATCCTATTCATGGG
GATTCCGTAAATATCCCATTCAAAAAATAGAAAGTTCGAAACAATTGGGACTTTTTCGGAGATTGGATGCAGTTACTAAT
TCATGATCTGGCATGTACAGAATGAAAACTTCATTCTCGATTCTACGAGAATTTTTATGAAAGCGTTTCATTTGCTTCTC
TTCCATGGAAGTTTCATTTTCCCAGAATGTATCCTAATTTTTGGCCTAATTCTTCTTCTGATGATCGATTCAACCTCTGA
TCAAAAAGATAGACCTTGGTTCTATTTCATCTCTTCAACAAGTTTAGTAATGAGCATAACGGCCCTATTGTTCCGATGGA
AAGAAGAACCTATAATTAGCTTTTCGGGAAATTTCCAAACGAACAATTTCAACGAAATCTTTCAATTTCTTATTTTACTA
TGTTCAACTCTATGTATTCCTCTATCCGTAGAGTACATTGAATGTACAGAAATGGCTATAACAGAGTTTCTGTTATTCGT
ATTAACAGCTACTCTAGGAGGAATGTTTTTATGTGGTGCTAACGATTTAATAACTATCTTTGTAGCTCCAGAATGTTTCA
GTTTATGTTCCTACCTATTATCTGGATATACCAAGAGAGATGTACGGTCTAATGAGGCTACTACGAAATATTTACTCATG
GGTGGGGCAAGCTCTTCTATTCTGGTTCATGGTTTCTCTTGGCTATATGGTTCATCTGGGGGGGAGATCGAGCTTCAAGA
AATAGTGAATGGTCTTATCAATACACAAATGTATAACTCCCCAGGAATTTCAATTGCGCTTATATCCACCACTGTAGGAA
TTGGGTTCAAGCTTTCCCCAGCCCCTTTTCATCAATGGACTCCTGACGTATACGAAGGAGTGCGGTTCGCTCGACAAATT
CCTACCTCTATATCTATCTCTGAGATGTTTGGATTTTTCAAAACTCCATAGACATGCAGAAGAGAAATGCTATCCCCACT
CGGACCAAGACATAACTTTTACCAAAAGTTTTTTGTGATCTTTTTGTTCAAATAACAATTAAGGTGAAGCAGGGTCAGGA
ACAACGAATCTCTTTATGATAAACGGATCCATTTTGCAAGTTCGTTATTACGGGTAGTTCCTACAAAGGATCGGACTAAT
GACGTATACAATACTTGAATTATCGATGTAGATGCTACATAGTTGGTTCTCATCCTTCAGAGACTACGAGTGTAATAGGG
GCATCCGTTGACAAAAGGATCACCCTAAGATGATCATCTCATGGCTATTGAGAACGAATCAAATCAGATGGTTCTATTTC
TCAATCTTTCTGACTTGCTCCTACGGAACCAAGGTCGAAAGATTGAGAAAGTCAGTCATTCACAACCACTGATGAAGGAT
TCCTCGAAAAGTTAAGGATTAGGAATCCTTTTTAGAAATCGAATGGATTCGGTCTTATACATACGCGAGGAAGGTAATCA
AAAAAGAAAGAAGATGAGTTCTTCTTTCTTTTATCACTTAGGAGCCGTGCGAGATGAAAGTCTCATGCACGGTTTTGAAT
GAGAGAAAGAAGTGAGGAATCCTCTTTTCGACTCTGACTCTCCCACTCCAGTCGTTGCTTTTCTTTCTGTTACTTCGAAA
GTAGCTGCTTCAGCTTCAGCCACGCGAATTTTCGATATTCCTTTTTATTTCTCATCAAACGAATGGCATCTTCTTTTGGA
AATCCTAGCTATTCTTAGCATGATATTGGGGAATCTCATTGCTATTACTCAAACAAGCATGAAACGTATGCTTGCATATT
CGTCCATCGGTCAAATCGGATATGTAATTATTGGAATAATTGTTGGAGACTCAAATGATGGATATGCAAGCATGATAACT
TATATGCTGTTCTATATCTCCATGAATCTAGGAACTTTTGCTCGCATTGTATCATTTGGTCTACGTACTGGAACTGATAA
CATTCGAGATTATGCAGGATTATACACGAAAGATCCTTTTTTGGCTCTCTCTTCAGCCCTATGTCTCTTATCCCTAGGAG
GTCTTCCTCCACTAGCAGGTTTTTTCGGAAAACTCCATCTATTCTGGTGTGGATGGCAGGCAGGCCTATATTTCTTGGTT
TCAATAGGACTCCTTACGAGCGTTGTTTCCATCTACTATTATCTAAAAATAATCAAGTTATTAATGACTGGACGAAACCA
AGAAATAACCCCTCACGTGCGAAATTATAGAAGATCTCCTTTAAGATCAAACAATTCCATCGAATGGAGTATGACTGTAT
GTGTGATAGCATCTACTATACCAGGAATATCAATGAACCCAATTCTTGCAATTGCTCAGGATACCCTCTTTTAGCTTCTA
GGCCTATCAAGATCCCTCTTACTAACTGGAATAAAAGAATTTAGTAGAGCTGTTCCGCCCAAAATGGGCTGGGGTTATGA
ACTTATAATCATGGAATCGACTCGATCATCAGATTATAAGTTCATTCCATACCGGACCAGACCGGAATAAGGTTATGTAC
ATTCTTATTATGAGAAGGGGTCATTTGAGCGTATGTAAATAGATACTATGTTTCCATATGGATCCCTATGTCGTTACATT
CTATTTAGGATTAGGAATAGGCGTAATCGGACCTGCTTTTGACATATCTATCGTTATTTGGGTACCATATTCACTTCTTT
GGGCTTCTATTGAATCGAGAAATAGGTTTGATTGTACATCTTTTTGATATATAGGGTATCCTACGGATAATTCAAATCGA
AGCAATTTGATGTCTGACTTGGGCCCATATGACATGACCGATCGATAGAAATACTCCAACACTCCATCCACCTTTGTCAT
ATATTCCATATATCACACTAGATAGATATCATATTCATGGAATACGATTCACTTTCAAGATGCCTTGATGGTGAAATGGT
AGACACGCGAGACTCAAAATCTCGTGCTAAAGAGCGTGGAGGTTCGAGTCCTCTTCAAGGCATAATATTGAGAATGCTCA
TTGAATGAGCAATTCAATAACAGATTTCGGATCTAATCAATATTGATATACCGAGTATCTTATCTGTTGATACGAAGTAT
TCCGGCGATCCCCACGATCCGAGTCCGAGCTGTTGGAATAGGTTCGGCAGCAGATCACGAAATCTTGGCGATCTTCTCTA
TCTAATGAATGAGGAGTCCGTTTGGAAATCGTCCGCCCCGCGCCACCCCCCGAGTATATGATTCAACAGGAATCACACAG
GGGTAGATTGATAGAAACCTCTAGTAAAATACCCACCAGTACCCGTAACCCAGCGGATAAAGTACATTACATAGTCCGTT
TTAGGGATTGGCGACTTACTCATTCAGTGACTTTGGCACTGGACGTTCCCAAAATGGGTACTATCGGGTCGGGTGAATTA
GAGAATAGACAGACGCCTGTTGGCATTCCAGCCTTCCTTCTCCTTTCAGGGCCTATCCGAAAGAGAATCCAGTACCTCTT
GGTCGTGAATATCTGAATAGGATGAACCGCCTACATGGATATCTTTGCTTCGGAACAAAACAATTCAAATTAGGCTCGGT
CAACCGGAATATGTATTATCCATATGGGAGATCTTCCAATTGAGAAGATCCATCGACCTGAGACGAAGAGAAAGGTCTAT
CTATTTTCTTTAGTTAAACCAATGATTCGTTATTGGAGCAGATAGCAACAACCATTTCATCGGACATGCGTATTTTTGAT
TTTCCGACGGATTTCCAT-GTTTCATTAATGGAAATTGTTTGATGTAGTGAGTAATAGGCTCTGGTTGTTCACCGTTCAA
GAATTCTTGTTTAGGCAGTTCATATCATCCATACATAGTGTTTTAATCTAAGATTTCAATTCTTCCATGCTTCAGCAGTA
GCATATTGTTCCATGGAGCTAAGGTCCAAAATATGGAATAAACAAGTGTTTCCACGACTCTACCACCCGGCCAATTCTGT
TCCACTTAATCCCTTTTTCATGGCCACATATCTTTACGGCTAAGGAATGGGAAATCTTTCTCCTGTTACATGAATCAAAT
GTTTCATTTCATCCGGGAAAAGCCATCTCTTTCTCAACAATGTCTTTGTCATTTGATCCAATAGCGTTCTGTTAGATAGG
AAGAGATTTGATAAATACTGATAACTCTCGGATGGAGTATTAGAACGGAAAGATCCATTAGATAATGAACTATTGGTTCT
AAGCCATCTCTGGCGATGAATCAACAATTCGAAGTGCTTTTCTTGCGTATTCTTGATGAACCAGCGTTTATATATAGATG
TAGGAGGATTTGTTTGGGAAGTAATAAGCCCCTTTGACATCTCTTGATCTGCAAAGAATTCTCGACGTGAAAACACAGAG
ACAAAGGGCTGATCTTTGAATAGGAAAAAGAATGGATCCGCAGGGTCCCAAATGAATTGGCTTATTCGAAAAAAGCCTTG
TTCTTTGGAAGATCTATCTCGTGTCTGGTACTGCATGGTTCCACTCTGCAAGAACTCCGAATCATTCTCTTGAAGCTCAT
CCTCTTTATGATAAATGATCCGCTTGCCCCGAAATGACCCGGCCCAATAGGGAAATCCCAATTCAGTGGGCCTTTCGATA
CAATCAAATAGATTGCCACAAGGGCGCCATATTCTAGGAGCCCAAACTATGTGATTGAATAAATCCTCCTCTATCTGTTG
CGGGTCGAGGGCCCCTTCCCCTTCTTCAAACTCCGATTCGTATTTTTCATAGAAAAATCTCTGATCAACGATAGAAAAAG
ATCCATTTTGCATCATATCTAACGGATTCCTTGGTTCGGACCGAAGAAGTAATGTCACTCGATTATTATCAAACTGACTG
CAATCTTTTTCTGTCCGTGAGGATCCCGCCAGAGCGCCTTCTACTTCTAATAGGCCATGAACTAGATCAGAATCATTCTC
AACGAATCCATAAGAAGTGATCCCATTTTTTTCACCGGATCCGGGTGAAGACCAAAGATCTTGAGCGACCGATCCGGCAG
AACAACTCAAAAGATAAAGAAGTATCGTTAATTTCTTCATGCTCGTTCCAAGTTCGAAGTACCATTTGTACAAATAAGAA
TCTCCTTCCTTACATGATTTCTTCTTCATATAGATAGATATAGGATCTATGGGGCAATTACTTAAAAGTACATTTTGTGC
AACAGCCCTTCCTATCTGATAGAAAAGGATCCCATGATCCTGAACCGATCTTACCTGGGATCGCAAATCCCAAGTTTGTC
TATGAAGAGCTGATCTAATTGTATTAGTTTCTATAATTGATTTCTTCTGTGTAATACTAATTGATAGGGCCTCATTGATA
AGTGCTACAAGATCTCGTGCATTGGAACCCATGGTTATGGACCCGAATCCGTTAGTATGGAACATTTTCTTTTTCAAGTG
AAATCCCCTAGTATATGAAAGAATGAAAAAGTGCTTTCGTTGTTGTGGAATAAGAAGCCTTCGTATCTTAATGCATGTAT
TTAATTTATTCGGAGCTATTAGAGCGGGATCCACTTTTTGGGGAATATGAGTCGAAGCAATAACAAGAATATTTCTAGTG
GAACATCTTTCACAATCCCTGGAGAGATAGTTCTCTAATAGACCGAGGGATAAGTAATTCGACTCATTCACATACAGATC
ATGAATGTTTGGAATCCATATTATGCAAGGAGACATTGCTTTTGCTAATTCGAATTGAAGGGTGATATCAAATCGGTCTA
TTTTCGGCGTCATATACATAGTTAGCACATTCGTCATAGTTAGCAGCTCCGTATCAAGGTCATCATCAATATCGTCACTA
TCATCAATATGGATATCGTCATTATCATCAATATCGATATCATCAATAAGATAACCTTTAGGCTTGTCATCCAGGAACTT
GTTCGGAAATACCGTAATGAAAGGAACATAGGAGTTTGTCGCTAGGTATTTGACCAAACAGGACCGTCCAGTTCCTATAG
AACCTATCACTAAAATACCCCTAGAAGGGGAGAGGGCTAAGCGGAGCGAAAAGGGTTTTCCATGAGATGGGAAATGAAAA
CTATTAGCCCCACACGAGGTTTGTGAATAAGTGATTGTCTGATAATGAGCAAGGAATATCCGTCTTTCCGCTAAACAGGA
TCTATTGAACTCATAATTCATTAGATACTTTTTCTGAATGTCAACTAAGTATCGTAAGTAAATTGATCCCGGTTGTTCAA
TCATTCGATAACCAGAGTCATTCTTTGATAAAGGATCACTATGAGTCAGACTCAATAGAATTTGATCAATCCTTTTTTCT
GTCATTAAGGTGGAGAACTGAACCAAGAATTCTCTTTCTTCATCATCAATCGAATCACTGTTCGCGACCCAGGATTCGAT
TTTATCATCAATCCAATCACCGTTCACGTTTTTTCTTTTTCTTATCAATGAATAGATCTCTTTACTTGTACGACTTAGAT
GTCTCGTATTTCTCGAAAAAGTGATTCGATTGATGGGATTTGGTATGATACTTATGAGATCGATGAGATTGATATTCAAA
TATTTCTTCTTAGAACGTATTGATTTGACCCCATAAGCGGGACCACCACCCAATAGCATGTTGCCACCAGAAGCAGAACC
CCGTATTTCTTCCAGAGAATCTCCTAATTGTTCCAGAGCAACTAGAAAGAGATTCTTTAACCAGAAAGAATTCAGTTCAG
ATGTAGGATACCTATCCAGAAGTTTTCGCAACTCAATCATGTATGATGGAATCATCAAAGATTTGATCTTTTCTAACTCT
GTCTGTAACTCACTAGAGGCTCGGGAAACAAAGAAAAGATGGATACGAACAAGATATCCAGCAACAAGAAGAAGGAAAAG
GATTGAATAGAGGAACTCCCGAGCATTTCTTGATCTCAGATGTGCCCATATCAATGGAACGGGTGACTCATTATTTCGAT
GAATCATTTCTTCGGACAGAAGAAGATTCTGTAAACACTTATTCGAAATCTCACTTATCAGAGTCCATTGTGGAAGAATC
TTCTGAGGAATTGGCCATGATATATCTGATCCATACATAATATCATGAAAAATGGATACAAATTTTGGACTGCTACTTAG
TATCGGCAATGGGTCTGAAAAAGTATCTAAAAGGGTGAAATTTAGATATTTGCACCCTGTCGAAGTAAGGAACCATGGCA
TATATGTTTGGAACAGATTCCATTTTGAGAGATTTGAAAAAGCACTATCTCGTTGAAAGGTTCCATACATCTGCCCTTTC
TCAACGTATTTCTTTAGACAAAGACTCCGTTTTTTCCTCTTTCCGGATGGTAAATATTTCTCAGAACATGGAGTGTGAAT
CAAACCCATGTTTGAATTGAAACTGAGATACTGATGCAAGTTCTTCCTTTCTGAATCAGATAGATTCATATCTGAAAGAG
GCTGACAATAAGTTCTTTCAAAATTGACTATTTGTTCCTCTCTTAGAGGTGTTGCAGAAATGTCTGCGATCGAATAAATA
GCTCTACGAACGAATGGATCGAATCGAATTGGAAAATGGAAAGATTTGTACAAGTTATACGTTTCATCACCACTTTGTAG
AAAATCGTTAGGTATGAATATGTCAGATACCTGTGACTCGATTGGTGAAATAGTCTCTCTCTCCAAAAAAATATGTTTTT
TTTTACCGGCGCACAAAGAAAATATTTTGTTGCGAATGAACAAGATATTGAGGAATTGTCCATATGTAAGATCATCATTA
TGGATACGGGTCTTTTCCACAGAAAAGGGGAATCCTTTGTTACAATAGAACCAGAAGTGATGTGGATCATTCAAGAATCG
AAGTCGATTTGCTTTATAAAAAGAGGATATCAATGAACTTCTATGAAATGGTTTCACGGGATTCAGCCAATTGTCTCGAT
CGTGGGATATCATTGAGAAATAGGAATCCGTGTTATCAAAGGATTTCCCGCGATTATTTCTAGTATGGAATGAGTCAATC
ATCCACTTTGGTATCTTTTTGAACAAAAATGGTAATATTGTTCCTCCGTTGATCAAGAATTTGGGTCTTTGGGAAGTATC
ATGATCATCCAATAAGAAGGGTTTCAATTTATTCAAATGAACGATTTGAACACCTATTGATTCTAACAACTGATTGCAGG
GTTGATCATTCGGACCTTTCAATTCATAGATGTGGATCTCGGACCTATGAATGGGGGTATTCCCGATACTCACAAAGAAA
AAGGGAAGTGACTTGGACAAAAAGAGAAGTGACTTGGACAAAAAGAGAAGTAACTTGGACAAAAAGAGAAGTGACTTGGA
CAAAAAGAAACGAAGTGACTTAGACAAATCTTGTTTATCGATAGCCTCGGACCAATCAATCGAATATTGATTAATACGTA
ATCGATCGAACACTACTTGAAAAAGGCTCTTCTGTTCAGAAACGAAATGGTCCAAATGTTCCTGGAAATTCTTGCTCCCA
TTGGACCATTTGTATCTATATGCATCAGGATCCCGATTCATGGATCTCTCGATTCGAGAAATAAGAGGATCAAACCATTT
CTTCTGACTCTTTTTTAAATTCGATAAATGTTGGTTGATCGTATATTTCATTTTCATTATAGTTATATGATTCAGAGTAT
CATTTCCTATTTGATCCCTTTGAATTCCATATTCGAAGTTGCGATCGGATCTATTCATTAAAAAGAATCGATTCGATACA
TTTCTTATGTACCCATAGGTGCTATATTGGATTTGAATCAGATTTCGGATCAATCTATATTGATTGACTGCCTCCATGAT
GTTGTTGCTAGCAAATACCGCTGTTTTTCGTTTTGGATCTTCCAAATCATTCCCGCAGTGGATCCGGACCGAAGAAAAAG
CAAATCCCCTATGATACACCAGATCCGGCTCGGTTATTGATAGAGTGAATAGATCTGCCATTTCTTGAAATCTCTCTTTT
GATTCAAAATCGTGGTGTAACGTGTATCCCCCTTTGTTCCGGTCATGGAATAGATGAAATAAATCCAAAAATGGATTTTT
GTTCAAGAATGAAATCTTATTGGAACTGTCCATATCTGGTTCATCCTTCGGAACCATATCACATCCCGGATCTGATGAAA
TAGGATGAATTGAGACGGTATTTTGTAAATACGTAATTATCTTGAATATATCAACCATTTCTTTATTTTCCGATCGCCTG
AAAGGGACAAAAGAAACATCTTGTTTTTTCTTCCAAAATTTCTGATCTCTAGTGGACCTCTCGGTAGGATTCGAACCCAG
ATGAAGTTCTGACCATCTGTCAGAGAAAAAAGAACGAATTGATCTTGTAGGATTCCCAAGAAATTCTTCGATTTCTTTCG
GAAGCAGATGATTATTCATCTGCTTCTCACGTTTCGTGAATAGCCGGGACATTGAGGAAGATCCAAAAAGGCATTTCGGG
AATCGATCTGATTCTATCTCTGTTCGTTCCGTTTGAAGAAAGGAAGGATCCCAAAGAATCGATCTTTCTTTTAGTTGCTG
AATCTCTGTTTGATCGATCAATGTGTGATATTCTGAATCCTCATTTCTAATGGAATCGAAAAGATCTCTGAATTGATCAG
AAGATCCTTTCGATTGGCTAGAATCCGTTACTTGAACGAAAATAGATCTTGTGGAATCATATTGAATATTTGACAATACA
TTCCGTACCCTGCTAAAAAACCGATCCTTGTTTACCAACCACACATTGTCTAACCAAATCCAATTCTCTCTCGATACGTT
CCTCAAAAAATCCGATTCGTGCTGATTCTTCCCCCAACTAACGAAGAGATCTTGTCGGAATTGCCACATATGAAATTGAG
CACAATTTTGCAAAGAAATACCCCACTTGTTTCTCGAGAAGAGATGGGAAACATGCTCAATATCATTTGATTGAATAGTT
GCCTCAGCTCCTTGTTGTTTGAAGAAACCCTCCCCTTCAATTGGTCGTTTTTCACGAAAAGCAGACATGAGATAACAAAT
CAAGTCTTTCCCTAAGATTTCGAATAGCTGTCCCGAATTCAAGTTGATTATGTTTCGCTTCTTCCTCGGAGAAAGACGAT
CAAACAATTCCCAATCATGGTCCTTGCGGATCGGATCATCCGTATAGGATAAAAAAAGAAACCCCAGATATTTGCTATCT
TTCTCTTTGAATGAGATCTCGATTCCAGCTACGGTTTCATTAGCTATCTTACAACTAGAATCCCTCTTTTTTCCGATCCG
GTTCCTCCACCACCGCGAACCCCGGTTCGATTCAGGCATGATACACTTTTTATTTATTGGGAGAACCCAAGTACTCTCTT
GCGGATCCATGAAACAACTCTCAGAAATCTTTTTCCCTTTTGGAAGATACAGGAGCGAAACAATCAACCTATTGATATTG
GAAGACCAAAAAGATTCTTCCAATGTCTCATTTCTGGGTCCAATGGAATTCATAGGTATAGGAAGAAGCCCCATCAAATA
GAGATTTTTTCTTTCGACCATCTTTTGATTGTTAATACGAGATATAAGGACCGCTACTACAAGCAGTACTACACCTTTGA
TCATGAAATATCGATTGCTTGTTGAACCCTGTGAATCACGTGAAAGTAGGATACTCCAAATTCGGGGGTCAAAGAGTTTC
ATAAAACGTTCTTGGTGGAAAAAAATGTGAGTGAAAGATCCCACTGAATCGAATTTGATCCATGAATCTAAGAAATAGTG
AGAATTTTTGATCTCTCTTAATATCTCTCTCAATTCGAAGATCCAGGATTTGAATTGATGTCGTTTCATTGATTCCTCCT
AAAGATTTTCATTGATTCCTCCTAAAGATTTCATTTCAATTGGAATTTGGTTATTCACGATGTACGATGAGCCCTGTTAA
GCATCCATGGCTGAATGGTTAAAGCGCCCAACTCATAATTGGCAAATTCGTAGGTTCAATTCCTGCTGGATGCACGCCAA
TGGGAACGTTCAATAAGTCTATTGGAATTGGCTCTGTATCAATGGAATCTCATCATCCATACATAACGAATTGGTATGGT
ATATTCATACGATAACATATGAACAGTAAGAACTAGAATTCTTATCGATACTGGAACTCATAGGGAAGAAAATGGATTTA
TGGATGGAATCAAATATGCAGTATTTACAGAAAAAAGTATTCGGTTATTGGGGAACAATCAATATACTTCTAATGTCGAA
TCAGGATCAACTAGGACAGAAATAAAGCATTGGGTCGAACTCTTCTTTGGTGTCAAGGTAATAGCTATGAATAGTCATCG
ACTCCCAGGAAAGGGTAGAAGAATGGGACCTATTATGGGACATACAATGCATTACAGACGTATGATCATTACGCTTCAAC
CGGGTTATTCTATTCCACC------TCTTATAGAGAAAAGAACTTAAAGCAAAATACTTAATAACACGGCGATACATTTA
TACAAAACTTCTACCCCGAGCACACGCAATGGAGCCGTAGACAGTCAAGTGAAATCCAATCCACGAAATAATTTGATCTA
TGGACAGCATCGTTGTGGTAAAGGTCGTAATGCCAGAGGAATCATTACCGCAAGGCATAGAGGGGGAGGTCATAAGCGTC
TATACCGTAAAATCGATTTTCGACGGAATGAAAAAGACATATCTGGTAGAATCGTAACCATAGAATACGACCCTAATCGA
AATGCATACATTTGTCTCATACACTATGGGGATGGTGAGAAGAGATATATTTTACATCCCAGAGGGGCTATAATTGGAGA
TACCATTGTTTCTGGTACAGAAGTTCCTATAGCAATGGGAAATGCCCTACCTTTGAGTGCGGTTTGAACTATTGATTTAC
GTAATTGGAAGTAACCAATTAGGTTTACGACGAAACCTAGAAATCAATCACTGATCCAATTTGAGTACCTCTATGGGATA
GACCTCAACAGAAAACTGTTGAGTAACGGCAGCAAGTGATTGAGTTCAGTAGTTCCTCATAGAAAATTATTGACTCTAGA
GATATGGTAATATGGAGAAGACAAAATTGTTTGAAGCACGCACAGAACCGGAAGCGCCCCTTGTTTCAAAGAGAGGAGGA
CGGGTTATTCACATTTAATTTGATGGTCAGAGGCGAATTGAAAGCTAAGCAGTGGTAATTATAAAGATCCCCCGGGGGAA
AAATAGAGATGTCTCCTACGTTACCCGTAATATGTGGAAGTATCGACGTAATTTCATAGAGTCATTCGGTCTGAATGCTA
CATGAAGAACATAAGCCAGATGACGGAACGGGGAGACCTAGGATGTAGAAGATCATACATGAGTGATTCGGCAGATTTGG
ATTCCTATATATCCACTCATGTGGTACTTCA------------TATAAGATCCATCTGTCTAGATATCATCATATACATC
TAGAAAGCCGTATGCTTTGGAAGAAGCTTGTACAGTTTGGGAAGGGGTTTTTATTGATAAAAAAGAAGAATCTACTTCAA
CCGATATGCCCTTAGGCACGGCCATACATAACATAGAAATCACACTTGGAAAGGGTGGACAATTAGCTAGAGCTGCAGGC
GCTGTAGCGAAGCTGATTGCAAAAGAGGGTAAATCGGCCACATTAAGATTACCATCTGGGGAGGTCCGTTTGATATCCAA
AAACTGCTTAGCAACAGTCGGACAAGTGGGTAATGTTGGGGTGAACCAAAAAAGTTTGGGTAGAGCCGGATCGAAATGTT
GGCTAGGTAAGCGTCCTGCAGTAAGAGGAGTAGTTATGAACCCTGTAGACCATCCCCATGGGGGCGGGGAAGGGAGAGCC
CCAATTGGTAGAAAAAAACCCACAACCCCCTGGGGTTATCCTGCGCTTGGAAGAAGAAGTAGGAAAAGGAAAAAATATAG
TGATAGTTTTATTCTTCGTCGCCGTAAATAGGAATATTGAAAATCGAATTTTTGGAATTTGAAATAATGTGATGGGCGAA
CGACGGGAATTGAACCCGCGCATGGTGGATTCACAATCCACTGCCTTGATCCACTTGGCTACATCCGCCCCTTATCCAGC
TAAAGGATTTTCTCTTTTTTCCATTCATCATTATTGTATTTATTCTTACCTTCATACTTAGATCGAGATATTCTATTGGA
CATAGAATGCCAATCTTTAAAATGTAAAAAAAAGGAGTAATCGGCTGTGACACGTTCACTAAAAAAAAATCCTTTTGTAG
CTAATCATTTATCGAGAAAAATGGAAAAACTCAACATGAGGGAGGAGAAAGAAATAATAGTAACTTGGTCTCGGGCATCT
ACGATTATACCCAAAATGATTGGCCATACAATCGCTGTTCATAATGGAAAAGAACATTTACCTATTTATATAACAGATCA
TATGGTAGGTCACAAATTGGGAGAATTCGCACCTACTCTGACTTTCGCAAGACATGCGAGAAACGATAATAAATCTCGTC
GTTAATTAATTTGGAAAAAAAATAGATACTTATCATTCATTGGCGG--GAGAGAGCTATACCCAATATCTTATAAAAACA
AGATATTGGGTATGACTCCTTCAACGATTCTTAATGCATTAAGACGGAAATCTTATCCATTTGTAGATGGAACTTCAACA
GCAGCTAGGTCTAGAGGGAAGTTGTGAGCATTACGTTCATGCATTACTTCCATACCAAGGTTAGCACGGTTGATGATATC
AGCCCAAGTGTTAATAACACGACCCTGACTATCAACTACAGATTGGTTAAAATTGAAACCATTTAGGTTGAAAGCCATAG
TACTAATACCTAAAGAAGTGAACCAGATACCCACTACAGGCCAAGCAGCCAAGAAGAAATGTAGGGAACGAGAATTGTTG
AAACTAGCATATTGGAAGATCAATCGGCCAAAATAACCATGAGCAGCTACGATATTATAAGTTTCTTCCTCTTGACCGAA
TCTGTAACCTTCATTAGCAGACTCGTTTTCAGTGGTTTCCCTGATTAAACTAGAGGTTACCAAGGAACCATGCATAGCAC
TAAATAGGGAGCCGCCGAATACACCAGCTACGCCTAACATGTGAAATGGATGCATAAGGATATTGTGCTCTGCCTGGAAT
ACAATCATGAAGTTGAAAGTACCAGATATTCCTAAAGGCATACCATCAGAGAAACTTCCTTGACCAATAGGGTAGATCAA
GAAAACAGCAGTAGCAGCTGCAACAGGAGCTGAATATGCAACAGCAATCCAAGGACGCATACCCAGACGGAAACTAAGTT
CCCATTCACGACCCATGTAACAAGCTACACCAAGTAAAAAGTGTAGAACAATTAACTCATAAGGACCGCCATTGTATAAC
CACTCATCAACAGATGCTGCTTCCCATATCGGGTAAAAATGCAAACCTATAGCTGCAGAAGTAGGAATAATGGCACCAGA
GATAATATTGTTTCCATAAAGTAAAGACCCAGAAACAGGCTCACGAATACCATCAATATCTACTGGAGGAGCAGCAATGA
AGGCGATAATAAATACAGAAGTTGCGGTCAATAAAGTAGGGATCATCAAAACACCGAACCATCCAATGTAAAGACGGTTT
TCGGTGCTGGTTATCCAGTTACAGAAGCGACCCCACAGGCTTGTACTTTCGCGTCTCTCTAAAATTGCAGTCATGGTAAA
ATCTTGGTTTATTCAATTTTCAAGGACTCCCAAGCACACGTACTAACTA------ATTAGAAGATAGATAATAGAAGGCT
TGTTATTTAACAGTATAACATGACTTATATGCCAATGTCAACCAATCTAAACCAATATGTATCTATTCGCCTAAATCGAA
ATGCACCAAAAAACTTGTAAATTGACGCGAGATAAAACTCAAATTGAAAAAGAAATCTTTCTTTTTCGATTTTCCATATG
GGTTGCCCGGGACTCGAACCCGGAACTAGTCGGATGAAGTAGATCATTTTTTCTTGTTGCAATAGAAGAAAAGACCCCTT
CCAAAACCGTGCTTGCATTTTTCATTGCACACGACTTTCCCTATGTATACATTTTAAATACATATAAAAAACTTACATAC
CGAGAAGAAAGTCTAAGAATTTTGACTACTCAGTGTATTCAACCACTACACTACTTACACGGGCATTTCAGAATGAAAAT
TCATAAATTTTCTAGTTAAAAGGTCTCATGACCAATCATGAATGATTCACTAAGTCATTAATACGGATAATATCCAAATA
CCAAATACGTTCTTTATGTG------GTAAAATAAAAGGAGTTGTTTTGGGAAAGATCAAAGAAAGAACCTGTTCTTCTT
CTGTAAAGAATTCTTCTAATAACCCCGAACCCAATCTTCGCAAAAGAGTGCGTACTGTACTTTTATGTTTACGAGCCAAA
GTTCTAGCACACGAAAGTCGAAGTATATACTTTATTCGATACAAACCCTGTTTTTTTGAGGATCCACTATAATAATGAGA
AAGAGTTCTACATACCCGACCGAATCGATCAAGAATATCAGAATCCGATAAATCGGTCCAGATCGGTTTACTAATAGGAT
GGCCCGATACAGTACAAAATTTAGCTTTAGCCAAAGATCCAACAAGAAAAATAACTGGGACTATGGTATCAAATTTCTTA
GTAATGGTATCTATTAGAAATGAATTCTCTAACATTTGATTCCTTACCGCTGAAAAATAGAGTAGTAAACTTGAAAGATA
ACCCAGAAAATAAAAAGAATAGTTTGATAATTGGTTTATATGGATCCTGTACGGTTGCGACCAAATATGAAAATAATATT
GCCAGAAATTGAAAAAATGATATTTCCATTTCTTCATCAGAAGATGAGTCCCCTTTGAAGCAAGAATTGCTTTTCCTTGA
TATCGAACATAATGCATGAAAGGATCTTTACAGAACCATAGGGTTCTATGAAAATAGTTACGACATATTACTACAAAATG
TTCTATTTGAAGATGTTCCATTTTTTCATACAAATGTGTTCGCTCAAGAAAGGTTCCAGAAGATGTTAATCGTAAATAAG
AAGATTGTTTACGAATAAAAACGAATAAAAATTCCCATTCAAATACATAAGAATTGTATAGGAACCGAAATAATCTTTTA
TTTTCTTTTGAAAAAAGGCAAATGGATTTCTTCTGAGTAATGAGAAAACTATTCAAATTATGATATTCGCGAAGAAAGAA
CTGCAATAAATGTAAAAAGGGAACATCTTGAACCCAGCATTGAAGAATTTGAACCAAGATTTCCATATGTATGGAATGAG
GTATTAGTATA-TCTGAGACATAATTTAAATATGAGAATTTGTCCTCTAAAAAGGGAAAAATTGAATGAATTGATCGTAA
ATTATGATATCTTGGTATTTCTTTTTCTTTGAAATAAGATACTAATCGCAACAAGAATGGAATTTCTACAATAATTCCAA
AACTTTCTGATATCGTTTGAGAATGAAAATGAGAAAAAAAAAAATTATTGTGGTTGTATTCAACCAATGGATTTTGATTA
GAATCATTAACCAAAGAAATCAAATAATTTTGTTGATAGATTTGAGTAATTAAACGTTTTATAAGTACTAAACTAGATTT
ATTGTCATAACCAAAAACTTCCACAAGTTCGTAAAAAATCGAACCATTTAACCCATGATTATGAGCAAATGCATAAATAT
ATTCCTGAAAGAGTAGCGGATATAGGAAGTGTTGTTGCCAAGATCTATCCTTTTCTAAATATCCTTGTAATTCTTCCATT
GACTTACATTTTTTCTACTTGAAACAAAAACAGTGAGCATTTCTTGGGTTATTAA----TACATAGTGCAATATGGTCAG
AACAAGGTATGTATTATGTACAAAAATATATATATACCCCGGAAACAGAAAGTCCAATCAACAGACCTTTTTCCTCTCCC
CTTCTATCTAATGGGTTTATCCTCGTTATAATTACTAGAGGTTCAAAAATCTTTTATTTTTGCAACCCGATCGCTCTTTT
GACTTTGGAACAAATTCTTTTTGTCAGTATACTGTTTCTTCTACACATTCGTTTCCAATCTATAATAGAGAATAGTTAGG
ATTTTTTAAAAAAG--AAAAAAAAAGAATCAAAGGACCGCTCACAGGAGAACCTTTTCCCGCATCAGGCACTAATTTTTT
TT-AACGTCTAATTAGATCGGGTAATTATTCAAATTAAGAATGGAAGCTCGTTG-TTTTTTTTACCAGAATTGTAGCCGT
AGGGCTCTATCCATTTATTCATTAAACCCAACTGTAAATGTGAATTTTTTTGTCTTCCTCCTAAAATAAAAACAAAATTT
TGGAATGATCTGGTAAGGATCGACTCAAAATTCTCCTAAAAAAAAATAAGAATTTAATAA-GAAATTAAGAAATTCCATT
--TTCTTC-TTATTATTACGACATGCTGTTTTTTCCATCCATTACCTTTCAGGATCAGTCGCAGTTTTATAGACTCTACC
AATAGTCTGGACGAATTCGTTGCTTCATCCAAATGTGTAAAAGATCATAGTCGCACTTAAAAGCCGAGTACTCTACCGTT
GAGTTAGCAACCCAGATAAATATGATTTATAGATACGATCGAAATAAAAAAAATCAATTGAATTGCACTGTACAACTACG
TCAAAACATTGAACTAACAAAAAATAGAAAGGAAAGATTTTATGATCAATTTTAAACACCAAA-------ATAGCAAAAA
AAATGGATCGGATTAAAAAA-------CAACGGATTCCCAATAGAAATATCCAAATTTACGGACCACCCTTTTTCTCAAA
ATTTTTTATTTTCGTTAACAAAATACATCTTGTATATGTATAACAGTAAATCTGGCAAACCCATCATTTGCCTGAAGTAA
AGGAAAAACCAATTAGGGGTCGGAATAAACAGATCCGCTTATCTACGATCGAATTATATTTGTTTGATACAACAT-----
--------------------------------------------------------------------------------
-----------------------------------------------------------TGTCAATATGAATGGAAAACA
AATTCAATTTACTTAATACTTAAATATTGTATTTAAGTATTAAGTAAATCAAATAAGAATTCGTGTTGGATTGGCACAAC
ATAAATAAGAAAT-TTAGATG-----------------------------------------------------------
-----------------------------------------------AAAAAAAAAAATAAGGAAAAGGTAGAGAAAAAA
TATGAATACAACAAGAAAAGAACAAATTTTGAGTAACTAATTGCCCAAAATAGATACTAGTTACCTTTTCTTTTTTATTT
ATTAAAAAAAAATTTGTTTTTTTC--TTTATGAAG-GT----------CTTTAAATAATTCTGTCTTCCTTAAAATATCA
TGAACAGTTCCTGTAGGTTGAGCACCTTTTTCAAGGAAATAACGAATGGCGGGAACATTTAAATAAGTTTGATTCTGTAT
CGGATCGTAAAAACCCACTTTTTGAAGATCTTTTCCTTCTCTTCGGGATCGAACATCAATTGCAACGATTCGATAGATCG
CCCATTGGGATAGATGTAGGTAAATAATACCCCCCCCCCTGGAAACGTATAGGAGGCTTTCTCCTCATACGGCTCGAGAA
AAAATGATTCTAATATTTCTATATATTCTGTATATAATGGCAAATAGATCCATAAAATAATGAAGTCGACTATAATTTGA
GTCGTTTTTTGTTCTTACTTACAGATACATAAAAAAAGAAATAACATTCGTACTCATAACTCAAGTTGGGCAATTCTGAA
AAAGTGCGAAGGTAACTCTTTAGACATTTCTTGAGTCGTCTCTAATCTCTTTTATTTGTCTCGTCTCGAATCTATTTTTC
----------TTCTTCATTATAATAAAATTATTGAGACAATTGAAAATAGTGTTTCCTTGTTCCGGAATCCTTTCTCTTT
ACTTTGTAAAATCATTAGGTTTAGACATTACTTCGGTGATCTTTATTCCTTTTCAAAATGGCAGCAACATACCTTTTGTT
TTTTGTTATTTCTTTCTATAAATAATACGAAAGATTAATTATAATACACTTTTCATTTT---------------------
--------------------------------------------------------------------------------
--------------------------------------------------------------------------------
-------------------------AATAGAAAAAGTTTTACCAATTTGGACAAATTTTACTTTTTTATTTTATTTCAAA
CTTGTTCGAATTTTAACCCTTCGATTTCGATATTGAGGATATATTTACAAAGTTGGTCTAACTTATTAATTGTTACTAAC
CCTAGACTCTTCCCCCCGATAAATGAATCAATACTTTTTGGTCGAGCTCCATTATGTACTATTCCTA-TTTACCAACCCA
ACACAAATTAGGTTCCTAGCAAGAACAGAACAAACTATGTCGATTCAAGAGCATCTTCATTCTTATAGAAAATGGTGGAT
GTAAGAATCCACAACGAATCATGTCCTTCAAGTCGCACGTTGCTTTCTACCACATCGTTTCAAACGAAGTTTTACCATAA
CATTCTTCTGATTAAATTTCGAACCGGTATGGAATTGATTCAATAGGGAATCCTGAATAGTCATTGGCTCAAATGAAACA
GATTTCTAAAAAAGACGAATAAACGCGTTTACTTAAGTCTTACTTA-ATCTTCAACAGATTGTTCGGGATGATGAATCAT
AAAATAAAAAGGATCATCCCC-----------GAACACATAAAT-----------TAAAAAGTAAAGGCCTTTACTTAAT
AGAATTATCCAATAGATTTTCAATCCCGGATGGATTTTCAATTCCGGAACAAAATCAGTTATTAACCAAATGTAAGCTAT
TCCGATGACTTGAAAAGGTCGGAAGTCTCTCTATAATATATATTTTTCACACTTATTCAAGTACCAAGTGCTCACAAAAA
TGAAGATTCAAATCGTTTTTTGTTTTCGTGAGTATGGAATAGAAGAGGTTTCGTGTAAGATAAAAATCGTTATTCTTTCT
TTCATCTGAAAGAGAGAATCAAAATCAAGAATAAGAAAAATCGAATTTTTTCATA-------------------------
--------------------------------------------------------------------------------
------------------------ATATCTATTATACAGCATACAGACCGATTT--------------------------
--------------------------------------------------------------------------------
--------------------------------------------------------------------------------
--------------------------------------------------------------------------------
-----------------------------------------------------CTATTTCAATTCAGAATGCACCATGTG
CGAATTCCCATTTTACGGGTATGGAACACAAGGTTTCCCTAAGTAACTAACTTCAATATGAATATGAGTATGAACATACT
CTGAATGGGAATGACCC--CCCCAATTCTTCTTTGAATTCTTAATTCAAAGAAATATCTTTATTTCTACCCGTACATTGA
ATTCAGAACAAAGAAGGGGTTGGGTCACACATTATATATATCCAA-------GGAAGATTAAACAGAAAATTGTTAAAGA
GAAAAATCCTTCGTTTCTGATGGAGACGATCTGGGACGGAAGGATTCGAACCTCCGAATAGCGGGACCAAAACCCGTTGC
CTTACCGCTTGGCCACGCCCCATTTAGGTTTTTATTCGACATTAATAAAAACTAATATTGGTATTGGTCATTCGTCAATC
CCAGCCCAAATACAT-----------TGTTGCTAGGATTCAACACATGTAAATATAGAATCACAAAAAATTATTGATCAT
TACATAAAATTCAATTAATATATTGTACGAAACTATAATTCCTTGTATTCTCATTTGAGAATGAAAGGAAAGATTTTTGA
TTTGGAAGAGTTCGAAGAAAAAGAAG---------ACCCGTCTTTTCATTTTTCCTTCATAAAAAGAACTCAACCAAAAT
CAAATTTTCTAATCTACAAGAATGAAATGTTTGTTATGCTTAATATCTTTAGTTTAATCTGTATCTGTCTTAATTCCATC
CTTTATTCGAGTAGTTTTTTCTTCGCTAAATTGCCCGAGGCTTATGCCTTTTTCAACCCAATCGTAGATGTTATGCCTGT
CATACC-TGTACTATTTTTTCTATTAGCTTTTGTTTGGCAAGCTGCTGTAAGTTTTCGATAAAATTTTTAATA--CTCTG
CAAAATTCATGATTTATTCG--AAAAAAAAAATTCGAAAATAAAAATTGATAAGATCAGATAAGTTTTACATTAGAAATC
CCCGATTCAAAAATAGAAATTCTTGTATATTGAATTGAATAAC-CACGGTGATAAATTTGGATCAAC-TTATTTCCTCGT
TCTGACATTCCAGTAAACAAGGACTTTCTAAGAACCCACAATATCCAATAACGGATATGGCCAAACATTTTTGATAATGA
AGGAATCAAAACTTTTCTTTTCTTATTAC--------AAAGTAGAAAGAAATTTGTTGAAAATTACTTTTTTTTTTCAAG
ATTCAAGAAAAGACTTCATTTTGGAGGTGTTATGCCAAAATAACGTATGTGATAAAAAATAGGCAATCTATTTCTTTTTT
CC-AAAAAAAATAATCTTGGAGATTGTGTAATGCTTACTCTCAAACTCTTCGTTTACACAGTAGTGATATTTTTTGTTTC
TCTCTTCATCTTCGGATTCTTATCTAACGATCCGGGCCGTAATCC-TGGACGTGAAGAATAAAAAATGTTGAGTTTTCCT
TATTTTTTTTTTTATATATTCCATACATT-------TACCTATGATGAAAAAATAAAAGGATCAAATTTTTCAAATTAGA
AAGTCTAAAGTGATCAGAGGTAACGGAGAGAGAGGGATTCGAACCCTCGGTACAAATAACTTGTACAACGGATTAGCAAT
CTGCCGCTTTAGTCCACTCAGCCA----TCTCTCCTAATTNNNNNNNNNNNNNN-NNNNNNNNNNNNNNNNNNNNNNNNN
NNNNNNNNNNNNNNNNNNNNNNNNNNNNNNNNNNNNNNNNNNNNNNNNNNNNNNNNNNNNNNNNNNNNNNNNNNNNN---
--------------------------------------------------------------------------------
--------------------------------------------------------------------------------
-----------------NNNNNNATATAAAAATAATAGAAATTATAT---------------------------------
----------------------------------------------------------------ATTAAAATCGAGAAGA
TATCTACGAATTTGATCAGTAATTCAATTTAGATAATGATTCGAAACAGAGATCTTATCGCCAATAGAATAGATATAGAC
AGAATCCCTTACTTCATTTCTTTGATTTTGTAAAAAAGGTTCATTCCCCCGGCCTGGTCAAGTACTGGCCGGGCCATTAC
ATTATTTCTTTTTTTGTTCTGATAAATCATTTCATAGATCAAACAATTCAATTATGTATGATTTGATATCAAATCATACA
TAATTGGTTGTTATTGAAGCAACAAAGAAAATGTCTATCCCCAGTCCTATGATAGAAGTGCCATTTCTTAGTAGTTAGTA
TTATTAATACNATTCNNNNNNNNNNNNNNNNNNNNNNNNNNNNNNNNNNNNNNNNNNNNNNNNATACATATGTTATAACA
TAATTCATTTACTTGTTCAAGGGACAAGCTTTATTTTATTTGAAATCCAATTGATCCGAATTCAAATTCATAGGATCTGG
CAATTGAAGGGGAAGTTGAAAACGAAAAAAGAAATGTGGAATTCATCATTTTTATGGTCC----------AGTTTTAATA
AACCCCTGGATTC------------------------------GAAATGTCAGTAAGGACTTCCAGCAAATGACAAATT-
--------------------------------------------------------------------------------
----TTTCATTT---------------------------CACATTTCATTNNNNNNNNNNNNNNNNNNNNNNNNNNNNNN
NNNN-NNNNNNNNNNNNNNNNNNNNNN----------NNNN---NNNNNNNNNNNNNNNNNNNTTATTATATATTGTATA
TATTTTATTATATATTGTATATATTTAT-TATATTATATATATAT-TATATATATGTATATATATATATTATTATATATT
ATTATGATTATGAATTAGGATCAAGTCAAGTTTTATTTAAATAAGCTGCTTTCTATTCTTCGCCTA--TTTTTTTTCAAG
T----------------ACCTCCAGCGGGACGAAGTGCCAACACTAGAATTTTCATGAGTCTGCTGCTATCTTAATTGTA
TCTCATTCCTTTGTTCGACAAAAGGTTCATTCATATATAATAATGGAGATATGTAGCGGGTATAGTTTAGTGGTAAAAGT
GTGATTCGTTCGATTAATAACTTAAATAGTTAAGGGATCTTTCGGTTTTTTAATATTCCGATCAAGATCAAAAAAA--CT
TTATTTCTTAAATTTAATTTAAAAGGTTTAATCCTTTTTTCCTCAATAGCATACTTGAGGAAGACTATACATTCTCACGA
TTTATATCCAAGGATCAATTCGAAATTGAATACAAAATGGGATTATAGAATCGCGAAGCATAATTTTTTATTATTTCAAT
TGGATCAAATCTTCCAATTGAATGAGTATAAGTAAAGGATCTATGGATGAAAATACAAAACAAAAGTGTATTTCCAATCG
TAACTAGATCTTCAATTTTTGTGTTGTAAAGGGAAGATTGAAGCCAAATAGCTAGAAAACGATGATTTTGGTTTACTAGA
ACCGTTAGCCTATTTATTGTTTTAGCTCGGTGGAAACCAAATTCTTTTCCTCAGGATCCCTCGAATGGAAATATGGAACG
AAGTAACTAGATTAGACAGATTTGGTATAATCCCTTACTCTAGAGGGATCATCTAAAAAGCTACTCGCTTTGGATGCATT
CAACAATAAAAATAAAAGCTGACATAGATGTTATG-ATCTAATTTTTAATACATTGATCTTCCATAAAGGAGCCGAATGA
AACCAAAATTTCATGTTCGGTTTTGAATTAGAGACATTTAAAATGATCAATTAACGTCGACTATAACCCCTAGCCTTCCA
AGCTAACGATGCGGGTTCGATTCCCGCTACCCGCTGCATATTCCTTATTCTACATGTATCATCCGTTTGGATATATATTC
-TTTTTTTTTTATTACCTAAACTATTTTCCATGCAATCCTTTTTTATCCAAAAGTAAGGAGAATGCAAAAGAAAAAAAAA
ATAGGAATGAAAAGCGTCCATTGTCTAATGGATAGGACAGAGGTCTTCTAAACCTTTGGTATAGGTTCAAATCCTATTGG
ACGCAATTTTTTTCCATCTATTTTTGAAAATGGCGATACTAAGAAACCCTTTTTATTTTATTCGAATCAGAAATAGTTAG
CAATGATAACTCTTGTACTAAAACTTGTACTAAGAATAGAATTAGAATAAGAAATTTATGCTTGTTCCTCAAGTAGAAAC
AGTTCGATCTGTTCCTGAATAGCTTCTTTCAAAAGGGTTTCTGCTTCCTCAGTAAATGTCTTGTTAGAAGATATAATTTC
TTGGAATTGAGGTTTATTCTTTTTTAAGTAGGTACGTAACTGAATAAGAAATTTCTTTACCTGCCCAATTTCTAACTGAT
CAAGATATCCATTCGCCCCAGTATAAATAGTAGCTATCTGTTCTTCTACCGTAAGAGGGTCTGATTGGGATTGTTTAAGC
AACTCACGTAATCGTTGACCTCTTGCCAATTGATTCTGAGTAGCTTTATCGAGATCAGAAGCGAATTGTGCAAAGGCCTC
TAACTCTGCGAATTGAGCTAGTTCCAATTTTAATTTGCCGGCTACCTGTTTCATGGCTTTAATTTGAGCTGCGGATCCCA
CTCTGGAAACAGAAATACCTACATTAATAGCGGGTCGAATTCCCGCATTGAATAGATCGGCGGATAGGAATATTTGCCCA
TCTGTAATGGAAATTACATTAGTAGGAATATAAGCCGAAACGTCTCCAGATTGAGTCTCAACTATTGGTAAAGCAGTCAT
ACTCCCTTCACCTAAACTGGAACCTAATTTAGCGGCTCTTTCCAAAAGGCGTGAATGCAAATAAAAAACATCCCCTGGAT
AAGCTTCACGACCAGGAGGTCTTCTTAATAGAAGAGACATTTGACGATAAGCTTGTGCTTGTTTGGAGAGATCATCATAA
ATTATTGAAGTATGTTGGTTACGATACATAAAATATTCAGCCAAAGCTGCTCCCGTATAAGGAGCAAGGTATTGTAATGT
AGCAGGGGAGTCCGCCGTTTCGGCTACCACAATAGTGTATTCCATTGCCCCTTGCTCTTGGAAAGTGGTCACTACCTGAG
CCACAGAAGATGCTTTTTGACCAATAGCTACATAAACACAGATTACACTTTTCCCTTTTTGATTGAGAATGGTATCTGTG
GCTACTGCTGTTTTGCCGGTCTGTCTGTCCCCAATAATTAATTCTCGCTGACCGCGTCCTATAGGGATCATCGAATCAAT
AGCAATAAGTCCTGTTTGAAGAGGCTCATACACGGAGCGTCTCGAAATAATACCTGGGGCAGGAGATTCAATTAACCGAG
ATTCAGAAGCGGAAATTTCACCTCTCCCATCAATAGGTTTAGCCAGAGCATTTATAACACGACCCAAATAAGCCTCGCTC
ACGGGTATCTGAGCAATTCTTCCTGTTGCTTTTACAGAACTTCCCTCTTGTATCATCAAACCATCACCCATTAATACAAC
GCCAACATTATTTGATTCCAAATTGAGAGCAATGCCTATTGTACCCTCTTCAAATTCTACTAATTCACCTGCCATTACTT
CATCAAGACCATGAATACGAGCAATGCCGTCGCCTACTTGAAGTACGGTACCAGTATTCACAATCTTTACTTCTCTATTA
TATTGTTCAATACGTTCACGGATAATATTACTAATTTCGTCAGCTCGAAGAGTTACCATTAG-TGTCTC-TTTTTTTTTC
GGAAACAAAGATAAAAAATAATACCTAAACTCTAAACTAAAGTAAAAGTA------GAAGGGCTAATCCGTTATTTCTTC
CATGGCCCCCCGAGGATTCCAATATTAGCACTGATGGTACGGAGATGCAACTCGCTATTTAAACAACTATTCAGAGTTCC
TAGAGCTCCCTGTAAGGCTTGTTGGAAAACTTGTTGTCGGACCTGATTAATTGCTCTTTGTTGTTCAAAATGAAGGGTTT
CATTTTTGTAATTTTCTAATTGTTCCAAACTAGAAGAAGTAGCATTAATCAAATTGGCTTTTTCTCGTTCTATCTCAGAG
TATCCGTTCATTCGATACTCATCTGCTTCCATTTCTACTTTCCGTAAATGAGCCCGGGCTCTTTCGAGCTGTTCAATGGC
CCCTCTACGTAATTCTTCCGAATTTCGAATAGTACTCAAAATCCTCTGTTTTCGATTATCTAATAAATCATTTAATGAAA
GTAGATTATCTTACCATTAATTTCACAACTTCCATGATCTCTTCCCGAACCAAACATGAATCTTTCGATTCATTTGGCTC
TCACGCTCCCTTTTTTATTTTATGGACATTCCCGTATCTTTTTTTAATATAATGAGCCTATCCTCTCTATTTCTGTTTGT
ATTCAAACATATCAAAACCGATACAAGAACAGAATATTAGG---------------------------------------
---AGGACTCTTCCAACCAGACAAAAAATCTATAATTGTCAGCAAAGTTGTTTCTTTATTTGTTCTTTATTTCATTGAAA
ATAGATATTTCTATATTATATATATTCTATAAAT----ATAGAATATTTGAAAATTTCATTTTATTTCCTTTTTTATTCA
AATCCAAAAATTCCCCCTTTTTATACATAACATAGGTTGTCGATTCGACATTGGATAATATAATA-TATAATAAAGGGCA
AGGCGCCCCTTATTTATTCTAATAAATAGTTCAAATCATTTTATCGATATGAGTGTTCTATATCGGAAAAATTATCAACT
ATTCTTTTTTAAACCATTTCGTTATTAACGTAGTGGTAGAAAGAGTACCATGTTGTGCCCGGACTTCAAACAGTTTAGCT
TTAACCATGTTAATGGTCTCACATTATTGGTTGGTTGATAGAGAATCAAAGTTGACTTACCAATGAATAACGAAATGCTA
TGGTTCTTACATATGATTTATGAATTTACTCAGAAGGAATTCGTCGAGATTGTGCACTTTTT-CCTATTTATCCTATAAA
AATATATAATAACATAAATAAAGTGCAGTCGGTTAGATCCAACCTATTCATGAAATATACAACTCGCACACACTCCCTTT
CCAAAAAAAATCAATACACCAAGCACTACACTTAGATTTATTGGATTTGTTGCTAAAATATCGGTATTAAACCCGAAACT
CCCGGCGGATGGCCAGTGGCCTAAGGAAACGAAAGAATCGGTTACATTTTTCATATACTCTCCTCTTATAGATAGGACTA
AGAAAGAAC---AGAGTTCTTTTTGTATCACTTGACTCGCCCTTTTTTTATCGATTTCATTTTCTTAATTTCCCATTTTT
TTTTT--------ATGGGAGTAGATTAAATTTCTTTATTGAATTTGAGATTGAGAATTACAAAATTTCTTTTTTTTTTTT
TTTTGAAGTAGAAGTATCCGATAAGATACTTATTAAGTTAGGTCCTGAGTCTCGTATCAATTGCAAAATATCTCCTTTCT
TCAAACACTTCCTAAAAGAAAAATAAAAATT---------TAAACTAAGAACGGGAAGGAAGAAAGCGAGTGAATCCACT
AATTCCTCATCTTCAAATCACTCCTTCCCGGGGTATTGTCGCAACAAACAAATACATAATTGTAGGAATAAAGTATTGAT
ATAATTCACAGAAGCAAATGGAAACGAGTTAATAAAATAAAAAAAAAAAGTGGGTAACGTACTTTTTTCCATTTTCATTC
TAGGATTAAATTAAACAAAAGGATTCGCAAATAAAAGCGCTAATGCCACGACCAGTCCATAAATTGTTAAAGCTTCCATA
AAAGCTAGACTAAGTAATAAAGTACCTCGTATTTTTCCTTCTGCTTCTGGTTGTCTCGCAATACCTTCTACGGCTTGGCC
TGCAGCAGTACCTTGACCAACTCCAGGTCCAATAGAAGCAAGCCCTACGGCCAATCCAGCAGCAATAACGGAAGCGGCAG
AAATCAGTGGATTCATGATGATAGGTTCCTCACACCAAAAAAAAATGGTTAATGATACAATCAACCAATAAATTATTACT
TATTTGATCACAAAAATCTATTGAGTCGAAGTAACTAAAACTTCGAATAAAATAAAAAAAAATAATGAAATTAATATAGA
--------TAGAGATAACCCCTATATAACTAGTATATATCTAATATCACATATACATTTGTTTCTTTCATAACGTAAACC
GCTCAC-ATTTTATTTTTATATTGAATCAGATTCGAGAAGAATTCTTCGAAAAGTATACAGGGGCTGTGGCTGGCCTTAT
AAGCATTCGATATATCTAGTGGTGACCCCCACTAATGCATACGCCATTTCGTAATATCGTCTATCTTTCCTCCTACAACT
CTAGTC--ATATATATATGTATTTATATATATTATGTTCCTCAACTAAGAACCAA---------ATGC---------ATT
GGGATAAGCTTAAAAATAAAGACTATTTCGAAAACTAATCAATGATGACCCTCTATGGATTCCCCTATATAAGCCGCGGC
TAAAGTTGCAAAAATAAGAGCTTGAATACCGCTTGTAAATAATCCAAGAAACATGACAGGTATAGGAACTACTAAAGGTA
CTAAAGAAACAAGAACAACAACTACTAATTCATCAGCTAATATATTCCCGAAAAGTCGAAAACTAAGAGATAAAGGTTTT
GTGAAATCTTCTAGGATGTTAATTGGTAAAAGTATTGGAGTTGGTTGAATGTATTTTCCGAAATAACCCAATCCTTTTTT
GGTAAGACCCGCATAAAAATATGCTACTGACGTGAGTAAAGCTAAAGCAACAGTAGTATTTATATCATTTGTGGGGGCGG
CTAGCTCCCCATGAGGTAACTGTATGATTTTCCAAGGGAAAAGGGCCCCTGACCAATTTGAAACAAAAATAAATAGGAAC
ATAGTTCCAATAAAGGGAACCCAACGGCCATATTCTTCTCCAATCTGAGTTTTGCTCAAGTCTCGAATAAATTCAAGGAC
ATATTCGAAGAAATTCTGACCGTCGGTCGGAATGGTTTGTGGATTCCGAACGGATATGATGACTGAACCTAATAAGATAG
CAATTACGACCCAAGAAGTGATAAGTACTTGGGCATGAATTTGTAAACCTCCTATTTGCCAATATAAATGTTGGCCTACT
TCTACACCTGATATATCGTATAACCCTTTGAGTGTTTTAATGGAACATGGTATAACATTCATATTGTCCTCTGACAGAAA
TCGAACTGAAAAAAAGAATTATTTTGATTCAACCATCTCTTTCTCGACTCATCTACTTTCATCATTAATTATATAGTTAG
GATACCAAGAAATCGCATAACATAATTTCAATATCCCATTTTATCTCTTTTTAAAAATGAAAGACAAGA-----ATAGTA
ACCGATCCAATAAATAAAAATAATTAACTAATCTTATTATTATTATTCTTAATCATAACATAATCAACGACTTCTTATAT
AGCTAGAACGGCCCTCACAAATTGCGGATACCAATTTGTTAAGAATCAATCGGATTGAAGCTATAGCGTCATCGTTGGCT
GGAATCGAAATATCTGCGAGATCTGGGTCACAATTTGTATCGATTAAACAAATCGTCGGAATTCCCAAAATGACACATTC
TCGAAGAGCTGTATATTCTTTTTGCTGATCAACGATTATTACAATATCGGGCAATTCAGTCATATATTTGATCCCACCCA
GATATGTTTGCAAAGTAGATAATTTTCTCTTCAACATTGCTGCATCTCTTTTAGAGAGACGGTTGAGTTTCCCCATCTTT
TGTTCTGCTCTTAAGTCTCTGAACTTATGAAGTCTCGTTTCCGTAGTGGACCAATTCGTTAACATACCGCCGAGCCATTT
TCTATTAACATAATGACATCGAGCCCTTATTGCAGCTGATGCTACTAAATCTGCTGCTTTATTTTTGGTACCAACAATTA
AGAAGTTTTTTCCTCGACTTGCTGCATCAAAAACTAAATCACAGGCTGCCGATAAAAAACGAGCAGTTCTAGTGAGATTT
ATAATATGAATACCTTTACGCTTTGCGGAGATGTAAGGGGTCATTCTAGGATTCCATTTCTTAGTACCATGACCAAAATG
AACTCCTGCTTCCATCATCTCTTCCAAATGGATGTTCCAATATCTTCTTGTCATCTTTCCCACGCTTTCTTTTTTTTTTT
T------AACAAATAAAAAATTGTTCCTACGGAACCTTCTGCCGGGATTGCCCGTTGATACACAGCCCAAACCATTAATT
TTTTT---ATTACTTAACTTAATTTCTTCATTTTATTTAGTACCCAATCAATAACTAGTAAAGTAAAAAAGAAAAATATA
TCCTTAAGAATTATGAATTCGCTTAAATGATTTTTCTGGTGTGTCATAGAAATTCCTTGGGGCGCAAGAACAAAAAAATT
CTCTATGGTGTAACAAAATATCTCTCATTTCCAACTCGAATAGATTTTTCTTTTTTATTTCCAAATGAATGTTTTTGTCT
TGCCTTGAAGGGTGCACTAATTTTTTGAATCCAGTACCGACAGGGATAATCCCCCCCAAAACAACATTTTCTTTCAGACC
CTTCAACCAATCAATACGACCCCGTAGAGCAGCTTTTGCCAAAACTCTAGCAGTTTCTTGAAAACTTGCTTCGGATATGA
AACTTTGAGTATTCAGAGATGCTCTCGTTATTCCCAATAAAATTGCCCGATAACAGATTGCTTCGTCTAAAGCACGTCCT
GCTCGTTCCGCTCGCAACAATCCGATTAGTTCTCCAGGTAAAAAAACATTAGACATTCCATCTTCTGAAACCAACACTTT
TGATGTTACTTGCCATACAATAATCTCTATATGTCTATTATGGATCTGTACCCCCTGGGATCGATAAACCTTTTGGATCT
TATTAACCAAAGAAATACGACTTTGGGCTATGGTTAGCTCAGCTCCAATTAGGAATCCCCAAGGAATTTCAAGAACTCTT
GATATACGCTCGTTCCAACCTTCAACTCTCCTTTCAAGGTTCATTGATATTGAACCAATCGAACGCACTTCTAAGATTTG
TTCCACTTTTGGAAGACCTTGCGTTATGTCACCAGATCGAGATTTTTCATATATAAATGTAACTAATGTATCTCCTTCAG
AAAGGGTTTCTCCATAATGTCCATGAACAGTCGCTCCTGGAGTGGCCAAATAAGTCTTAGCTGATCTTATAATTAAAGAG
TCAACATGAACAATTAAGATTTGACCAGATTTTTTTATGTGTGGTCCATATTTAAATAGACATATATTTTCACAAATAAA
TTGTCCAATGCTAATTATTGTGGGTGTCTTTTCACAATAATTGTAATGTAGAAAGCACCAATTCAAATGGGATGGATTCA
AAATGATGTTATTGCATGGACTGGGATTATAAATCCTCTTATTTTCATCTATTAAACAGTATTTAAGTACTTGAAGTACT
TGGAAAGTCTGTTTAAAATTGTCAAATAGCCAATATTTGTTTAACAAGATCTGATTATGAGTTATTAAATGGTAAGATGA
ATAAAAGTTCACTATTTTAGGTACTATTGTACCTAAGGGGCCCAACAAACCCCTAATTGGGGTTATGGGATTCGATTCTT
TTACCACATTGTTATATTTCGAACCGTTGAATGGACCAACTCCAAAACAATTGAATGATGATAAAATTCTCAAAGATTGG
CCCTCCTTATTTCGATTCAACAACGTACCAATAGTTCCTTGATGCTGGGTAACTAATGGAATCTTCACTTTGGAATAAAA
AGGATTGATATTGGTGCGATCTAATCTATTATCAGGAATCAATCCCGAACCTGCCGTATCGTACCTTTTTCCGGTATATG
AAATAGTAGATTTTACTAATTCAATTCTTATGAAATCACGAATCAGATCATTTGCCCTTACTTCAACAAAGGAAGCATGA
ACCTCTTCCATAGAACCGTTTTTTTCTTGGTTCCAATTCAATACTAAGCAAGTCCGAACTAATTGAATACTTGTGTGATA
AATTCCTCGAATTGACTTTCCATTTCCATAAAGGATATAATTGACAACTCTAAGCTGGACATTTTCTTTTTCCTGCAAGA
GATCTTGAGGGAAAAGTTTTGCTAAATTTATCCCATCAGCTATTTCATATGTGACTACGGGTCGAACCAAAACAAAATAC
TTTTTTTTGATAGGTGTGATCCGTTGGACATAGATCCAATTTTTCGATTTTGTTTTTGATTCTTTAGAATTTTTTTTTTC
CGTTCCTGGTGGTATCAAAATGCCACTGTGTCTGGATATCTTATCTGTCTCTCCGGGAAAATGAATATCTCCAGAAAAGA
TTTTCAGTTCAATACTTTTTTTTTTTCTCTCCACTCGGACTAATCCACCTACTCGGCTTCTTGTATTTGTATTTAAAGCG
AGTTGTGTATCTACTCCAATGATACTATTGTTCCGGACCATTATAGACGAAGATCCGGGTAAGATATGCACCTCTTCGGG
AATAAAAAAAAACCGATCTACTTTCATTTGGTATTTCGGACTAAATTCTTTTGCTCCTCGATACTCAATCAAATCTTCTT
TTTTTACTATGGAATCCACCTCCGCGGTCCCATATTTAGTAATTCCCGAACTCTTTCTTCTGTATCGTGGATCATCAAAA
TAAGCAAGAATACTATTTCTACGTAAAATACCATTTATGGGTATTTCAATAGAAATACCAAAAGAGGGTATTAATTCTTT
CTCTCGTTCTTGATCGTATTGTAATGGGATGATAAATTTATTTCTTCGTCTTTTCGCCAAGAAATCAGAATTCTCTTGGA
GAATCGAAGGGTATATGAAATTCCAATGACCATTGGATATAATTCGATCAAGTCTTGAATAATCAAGACTTTCCCTATCT
TTTTTACGAGTACCAGAAGGATCCAACAATTTATGTCTTACTCGATCCTTAGTGATTGAGAGGTCAGAGCTATATCTTTC
GTCGACAGAAAAAGAATGAACATTCGTTTGATCTTGATCCTTGTGAAGCGAAAAAGACACTATACTGGATCTGCACGGAC
CCCCCGCTAATATCCATAAATGACTTGTTTTTGGTAATAGATGAACATTACTATATGTATATTCAGGTGCGTGGTAGACA
TCAGTACTCCAGTGCATTTCTCCCTCTGATTCAGAATAAATATGTTTTCGAATCCTCTCTTTAAAATGAAAAGTAGACGT
TCCGGCACGAATCTCGGCAATCACTTGTTCAGATTCTACATATTGATCATTTTGAACTAAAATCAAACTTTTTGGTGGAA
TATTCACACTATGTATAATATCTCGACTCTCAATAGTTACATACAAGTTTATAGAACATAGAAAAGCAGGATGCCCATGA
CGGGTACGTATGGGATGAACCAAATACTCATTGAACTTTATTTTTCCATTAGCAGGAGCTCGTACATGTTCGGCAGTACC
GCCTGTGAATACTCCACCCGTATGAAAAGTTCTTAATGTTAGTTGAGTCCCCGGTTCCCCAATTGATTGACCCGCAATAA
TACCTATGGCTTCCCCCAACTCGACCAGGTCGCCGTGAGTGGGGCTTCTTCCATAACATAATTGACAGATCCAAGATGTA
TTCCTGCAAGTAAAAGGGGTTCGAATATATATTGGTTGTGCTCGAAGGGTTATGAATCGATTGGCAAGTCCAATCCCAAT
ATCTTGATTTCGAGCGGCAATGCATCGTATCCCCATATATATATCGTCTGCTAATACACGACCAATTAGGGTTTGGGCAA
AAATTTTTTCTGTCACCCCGTTTCGAGGACTCACGGAAATAGCTCGGATAGTACCACAATCTGTTCTACGTACAATAATG
TGTTGAACTACTTCAACAAGTCTACGCGTGAGATATCCAGCATCTGATGTTCGTACAGCAGTATCCACGACTCCTTTTCG
AGCCCCGTAGCAGGAAATTATATATTCTGTCAAAGAAAGTCCTTCGCGTAAATTGCTTTGAATGGGTAAATCAATCATTT
GTCCTTGGGGATCCGACATTAATCCTCTCATACCTACTAATTGATGTACCTGAGATGCATTTCCTCGAGCTCCCGAAAAA
GACATTAGATGGACTGGATTAGAGGGATCAGTCATCCGAAAATTAGGATTCATTTCTTGTCTCAAATATTCACTTGTGGC
ATACCATATCTCAATGGATTGACGTAATTTTTCTACCGCATGTACATTCCCATAATGATGGTGTTTCTCCAAAATCAAAC
TTTGTTGTTCAGCATCTTGGACTAACCATCCCTTAGAAGGTATTGTTAAAAGATCATCAATCCCTAATGAAATAGATGTA
GCAGTGGCTTGCTGGAAACCCAAAGTCTTAACTTGATCCAGGATATGTGATGTATATGCCATTCCGAAATGATCTATTAA
TCTACTAATAAGTCGTTTCATAGCAGTTCCATCTATCACCTTATTGTGAAAGACCAGGTCGGCCCGTTCTGCCATAAGTA
CCTCCATATTCCGCTGAGTAAGATTCGACAATAGGCCTGAGTCAGTGATTCGAAAACTTCCTTTCCTCAATCTTGATTCA
CATAGAAATTCAGAAATTATGATAATACCAGTGAAATTGGATAGACCCGTCTTCCCACGGGCACTGGTATCATCTAATCG
AATTTCTTAGTTCAGATAGTGTATGAGTAGGCCCGACAAAACCCCTGTATGGCTTCTTCTATTTCTCGATAAAAAGAAAC
ATGACCAACAGTGGTTCGAATGTATATACAACGGATTTCTTTTTTTACACTTCCCACTATTAGATAGTGCCCATAAATCT
CATGATAAGTACCCAAGGATTCATATTGAACTTCGATGGGAACTTCTCTTGAGCCAATGACACGGTGATCTAGCCGCCAC
CGGAGCCAAAAAGGACTATCTAAATTGATTCGTTTCTGCTGATAAGCTCCAAGTGCATCATAGGAACTACAAAAATACGG
CTCTTTCTCTTTCGTATACTTATTATACTTATAGTTATTCTTGTCAACTTTTTTATTTTGGTAGTTTCCGCAATTATATG
GATTATATCTATTTGCACAAATACCCCGCCGATTTCCGATCGTTAATACATAGAGTCCGATAAGCATATCTTGAGTTGGT
ACGGAAATGGGATCTCCAATAGCTGGAGACAAGAGATTCATATGAGAAAACATAAGTAAACGGGCCTCTGCTTGAGCTTC
CAAAGATAAAGGTACATGAACAGCCATTTGGTCCCCGTCAAAGTCTGCATTAAAACCCTTACAAACTAATGGGTGTAAAC
AAATCGCACGTCCCTCCACTAAAATGGGTTGGAACGCTTGTATGCCCAATCTATGTAGAGTAGGTGCTCTATTTAACAAT
ACAGGATGCCCCTGCATAACTTCTTGAAGTATTTCCCATACAATCGGTTCTTTTTCCCGAATTTTATTTTTTGCAATCCC
TATGTTAGAAACAATATGCTGTCTGATTAGACCACGAATTACAAATGTTTGGAAAAGCTCTATTGCTATTTCTCGAGGTA
ATCCACATTGATGTAATGAAAGCGAAGGACCCACAACAATGACGGAACGCCCCGAATAATCGACCCGTTTACCAAGCAGA
GTTTCGCGAAATCTTCCCTCTTTGCCTTCAATTACATCTGAAAATGACTTGTAAACTTTATTATGACCATCCCTCATTGG
TTGTCCGCGTATCCCATTATCAAGAAGTGTATCCACAGCCTCTTGTACCAATTTTTCCTGACACATTACTAATTCTCCTG
GCGTAGACCTACTTGTTGCTAATAGATCGGTAAGAGTATTGTTACGATAGATAACTCTTCTATAGAGTTCATTAATATCC
GAACTCATTAGTTTACCCCCATCGATCTGAATGATTGGTCTCAACTCGGGAGGAAGGACTGGTAATAGGCACAAAACCAT
CCATTCTGGTTCTACATTTATTCGAATAAAATGTTTAGCTAATTCCATACGTCTAACCAAAAAATCCTTTCTTCTTCGAA
TTTTTCGATCTTCCCATTCGTTTCCAGCGGACTCTTCCTCTCCTAATTCCTTCCATTCTACCAATGAATTATCTATAATA
ATTCGCAAATCCAAATCGGCTAATTGTTCTCTGATAGCACCTGCTCCTGTAGAGATTTCCCGATTTCGAAATGTCTCAAA
GCCCTGGGTAGTAAAAAAAAGCGGGATGCTGTATTTCCAGGATTGGATTTCATACTCGAATAAACCTCGTAATCGTAAGA
AAGTAGGTTTTTTCGCTATGGGCCTAGCAAAAGAAAAATTGAGATAGGTTTATATTGAATTCCCCCCTTCAAAATCGGAC
GTGAAGGTTTCCTCTCATCCGGCTCAAGTAGTTACATCAAATAAAGAACTCCCTTCTTTATTTTTTTACTTTGTTCGAGA
AAAAAAAAAGAAAACCCTACAAAGAACTACTCCTTACTCAAGTTTCCAGTAAGGATCAACCTTTCATT--------TTTC
TTTTGACTTT------CTGAATGACTTATTTACGACAAAATTGAAATGTGAAATTCTTGAGTAGTCTGCTTCCCTTCAAA
TGACGAATCCCCCCTTAAAGGAATACTTTTGGACTCGTAAGGGATTTACTTGTCTATATATTGTTTCGTTCCATTCGATC
TTTTAGGTCCCTACTCACCTCGACGGTTATGTCATGATGTCTCTTGAAGCATATATGCGATAGATAGACTTCTGTAACCA
TGCCCTATTTGCTTGCTTGAACGGAATCTCTCTCTAAAAGAAATGGAATGGCTAATTCCACGAAAA--------TTTTTT
TTTCACGAGGTATAACTAGCAATTCCCATTTATCTGTTATGGGATCGACCATGGATCAACTCCCCTTTCATTTAGAGTAT
TGAATACACCCATAATTCTGAGCTTCATGTTACTCCTTCCAAGACACATGTCAGAGTCGGGGGCATCCCAATCAGATTGA
ATGGGATGACAGTTTATTAGTCTGAATCTGTAAAATGCAAATTTCAATCAAATCACACATCGCAGTATACTAGGCCTTCT
AATTCCTTAAGGGGCTTATCTAAAAGATTCGCGATATAACTCGGAAGGCGTTTTAAATACCACACGTGAGTTACTGGACA
TGCGAGTTTGATGTATCCCATTTGATATCTTCGTATCCGAGAATCAACAAATTCCACCCCGCATTCTTCACAAAATTTCG
GGTCCTCTTTTTCAGCTCCAATCACTCGATAATTTCCACAAGCACAAATTCCACTTTTTATGGGTCCAGAGATTCTTTCA
CAAAACAATCCATCTTTTTCCGGTTTATTGGTTTTATAATGAAAAGTATAGGGTTTTGTCACCTCTCCAACTATCTCTCC
ATTGGGTAGGATTTTGTTGGCCCAAGCCTTTATTTGTTGAGGAGACACTGATCCAATTCGGAGTTGTTGATGTTTATATC
GGTCGATCATAGAATACAAATTCTGATTCATTCAGATCAAACTTCCTTCCTATTAATCTGGAAGTTCTTCTCAGATACAA
GGAAATGATTCAGTTCTAGAGCCAAAGATCGTAGTTCTCGAACGAGCAATCGAAAAGATTCTGGAGCATCCTCAGGGTTA
GGTACTATTCCTCCAATGATCGTAGCACCAAGTAATTCTTGACGAGCTCTAATATGATCAGATTTATAAGTAAGCATCTC
TTGTAAAATATGAGCAACACCAAACCCCTCTAGAGCCCAAACTTCCATTTCCCCTACTCGTTGTCCCCCTTGCTTGGCCC
TTCCTCTAAGGGGTTGTTGTGTAACAAGTGCGTAATGTCCACTCGAACGCCCATGGATTTTATCATCAACTTGATGAATT
AATTTTAGGATATAGGACTTGCCTATTAGAACAGGTTGTTCAAAAGGATCTCCCGTTCTTCCATCAAATATTCTGCTTTT
TCCGGGATACTCGGGTTCAAATACCCATGGATTTTTTATTTGCTTACTGGCTTCATATAATTCAGAAAAGACTAGTTTTC
TTGAAGCCTCTTGCTCATATCTCTCATCAAAAGGTGCTATTCTATAATGTCTCTTTAGCAGATCCCCCGCTAACCCGAGC
GAACATTCAAATATCTGCCCCACATTCATTCGTGAGGGTACCCCTAATGGGTTGAAGACCATATCAACAGGTGTTCCGTC
TTGCAAGTAGGGCATATCTTGTCTAGACAAAATTTTCGAAATAATACCTTTATTCCCATGTCTTCCAGCTACTTTATCGC
CCACTTTGATTTCACGTTTCTGTGAAATATATATACGAATTCTTTCTGGATTATAACTGGAACCCCCTTTTTTCTGGATC
CATCTCACATCAATAACTCGGCCCCTTCCACCTATAGGTAGTTTTAGGGAAGTTTCTTTTGCAGTGGATACCTGAATGCC
AAGTATGGCTCGTAATAATCTATCCTCTGGGGCATACGAGGATTCATTTGATGCTTGAGGCGTTAATTTACCTACTAAAA
TATCACCGGCTTCTATCCAAGATCCCAGCATCACAATTCCGTTTCTGTCTAAATTTCGGAGTAAATGAGCCTCTAAATGT
GGTATTTCCTTAGTGATTCTTTCGGGACCTTGACTTGTCACATGAGTCTGAATTTCATATTTCCGTATGTGAAAAGAAGT
ATAAATATCTTCATATACCAGACGTTCATTAATTAGTACTGCGTCTTCAGAATTGTAACCTTCCCATGGCATATAAGCTA
CTAACACGTTTTTTCCTAAAGCGAGTTCCCCACCAACTGTAGCCGCACCATCCGCTAAAATTTGTCCCTTTTTAATGGAT
TTACCCTGCCGAACCTGCGGTTTTTGATGCATACAAGTATTTTTGTTGGAACGTTGATACATAACTAATGGAATGTTTAT
AGTGTCCCCATTACTTGTACTTGATAAAACGATCTTGTGAGTATAAGTATAAATAATCTTTCCTTCGCGTTCGGCTATAA
CGGAAACCCCCGAATCTAGAGCCGTTTGGCGTTCCAGCCCAGTTCCAACAATGCACTTCTCGGACCGAGAAAGAGGAACC
GCTTGGCGCTGCATATTAGAACTCATTAAAGCCCGATTCGCATCATTATGCTCGATAAAAGGGATGAGGGAAGCTCCAAT
AGAAAAATATTGGAAAGGAAAAATGCTTCTAAAGCGAATCTGTTCCCATGCAATAGTCAAGAATTCTTGACGGTATCGAG
CCGGAACAGCCTGTTCTTCTTGAACACCCCGATTCAAGGCCAAAGAATTTCCTGCTGCTACCATATAATATTCATCTCTA
TTTGGTGATAAATAAATCATCCGTGCCTCTTCTTTTGATCTCTCAGATATTTCATAAAAAGGACTCTCTATGGATCCCCA
ATGACCAATCCTCACATGAATAGCTAAGGATCCAATAAGTCCAACATTGATTCCTTCAGACGTGTCAATTGGACAAATAC
GTCCATAGTGGCTCGGGTGGATATCTCGTATCCGAAAACTAGCGGTTCGCCCCGTCAATCCCCCAGGACCCAAATAACTC
AATTTTCGCCCATGAACAATTTGTGTCAATGGATTAGTTCGATCCAAAACTTGAGATAAGGGGTGTAGGCCAAAAAAAGA
TTCATAAGTAGTTGTTAATGAAGTTGAAGTTACCAAATTTTGAGGAGTCGGTATCAATTTATGCCTGATTGCTCCACATA
TAGTTCCTCGAATTGCATTTTCTAAACGAACAAGAGCCAATCCAAATTGATCTTGTAACAGATCTGCTATAGAACGAATA
CGTTTATTTTTCAAGTGATTCATATCATCAAGTGTACCCATTCCAAATTTCATTCCGATCAAATGATCGGCAGTAGACAA
TAGATCTCGTGGTAACAAAAATGTATTGTTCTGAGGTATATCAAGATTCAGTCTCCGGTTCATATTTCGTCGACCAATCC
TTCCTAATTCACATCTTTGTTGAAAAAATTTCTTTTGTAATTCCTTACATAAGAACTTAGAAAATACCGGATCCCCACCT
ACACAAGCAAATTGTTGATAAAACTCCAAAATAGCATTTTCTTTTGATCCAATCTTTTTTTTCTCCTTATCATTCGAGAA
AGACAAGAAAATTTCAGGGTAACAAACGTTATCTAGAATTTCTCTTAGATTCGAACCCATAGCTGATGATAGAACTAGAA
TAGATATTTTTTGTTTCCTACTTACACGTGCCCATATCCTTGTTCTTCTATCAATTTCTAATTCTGATCTTCCTCCCCAA
TCTGATATTATAGTGCTGGTATAGACAGAATTTCCGTTATGGTCCAATTCTGAACGATAGTAAATACCAGGACTTTGCAA
TATTTGATTAATTACAATTCTGTATATTCCATTTACTATAGAGGTTCCCAGGGAATTCATTAGAGGAATGTTTCCAATAA
AAACGGTTTGTTGTTGCATATCTCTACCGGTTTTCCAAATTAATCCCGCAGGGACATATAATTCATAAGAATATGTGAGT
GATTCATACACAGCATCTCTTTCCGCTATCAAGGGCTCCACCAATTGATATCTTTCCACAAATAATTGAAATTCCATTTC
TTGATCTCTATCTTCAATTTTTGGAAACTTATGAAATTCTTCCGCCAAGCCCTGATTAATGAACCTACAAAATCCTTCAA
ATTGTATCTGACTAAATCCAGGTATTGTGGACATTCCCTCATTTCCATTCCGGAGCATCTTAATCTTAAGTTTCCTATTT
ATTTAATTTATTGAAAAAATTAAATTATTGATTCACTATTCGTCGAACCATATGGATCGATCTAGCAATAATAGAATGTA
TTTCTGTTTACTGAATCACATAAAATTTTAGCCAACCCCATATATGTATTTCATACGTATGAACGGAGACGAGACGGAGG
AATGAAGAACATTTTCGATGCAAGTTCGAATTTGCGACAGGTACAAATAGAAATAAATTGATAATATATTCCTGAAAAAA
AAATTCTGTTAGTTCCACTTATGGAGTCTTGTTCTTGTATAGAATATCAAAATTGATCCAATTTCTACCTATTATTATGA
TATTA-GATCCAATGGGGTACCAAAAAAAG-AAATAGGTTCGAAATTCGATCTCCTCTCTATGAATGAGATAAAGACAGA
ATAATCA-------------------------------------------------------------------------
--------------------------------------------------------------------------------
------------------------------GAAGTAGTATAGAGTTTCCTTTTTTTTTAACACACTCAATTTCATGTTCA
AAAAGGAATTCGCGGATTTTTTTTGGTAGTCAGTGGAATTTATAGAATATGATTGAATTGCGTAATATAAATATAATAAG
AATAGTATTTATTGTATTAAGTACATGCTGATACGGCTATCTATTTTATCCATATATCACATCTTTTATTTTAATTTCAC
TTGGGACAACGTGAGTCACACTCCATCAAAATTTGTGTTTTCTATTCAATATATTCAATGAAAAATTGAAACAGGAGGAT
TCTCTATAGGGATATGTATATAAGAGAGAGATCGGGTTTGGTATCTGGGTAATTATTTCTGTTCTGAGGTTTACATATAC
AC------------------------------------------------------------------------------
--------------------------------------------------------------------------------
---------------------ATATATATTATTATAATT-----------------------------------------
GAATTTGAAAAGGATTGATTATTGAAAAATAAAAAAAAAAAA--TGAATACTGATTAGTCATAAATCAATTTGATTTTCC
TTTACCATTCAATGAAACAAAATTTCATTGGAGATAAAAATTGCAGACTCGTTTGCTAATTCAAAGTAAATTGTTAATGG
TTCCAATTTGTCCTGAATTTTGCAGTCTGTGACCGGAAATCCATTTTTTCTACTCTCAATATAAAGGACAAGGGATGTTT
TTAAGCGATGTATATTTTAAGATACAATCAATCGAATAGAAGAATCTAAACTAGATCCAATAAAAAACAGGAATTTCTTT
TTCAATTTAAAAAAGGATAAGTACAATGATATTCAAGA-GAAAAAAAGAGTGAGTAATAGAATTAGAATATAGATAATAT
TTTTATCCGTTTTGGACCGAATTTGGCGGCATGGCCAAGTGGTAAGGCAGGGGACTGCAAATCCTTTATCCCCAGTTCAA
ATCCGGGTGTCGCCTGATCAACAAAAGATTTTTGATTTCTTTCCTATCTTG--CCAATCTAATTTGACGAATTCTTGCGG
AGCAAAAAACAGAGGCAAAGGGCTAAGTGGGCGTGTCAATACTCGATTTTGATAACCCATGGCGTAGGTTTTATAAAAGA
CTGTCG-TTTTTTTTCTCAAAATTTCGGTGTAGCCAAAATCGGTATGAATAGAGATCAAGCAACTCTCACTTATTAATTT
CATGATTGGCTCTCACCATTTATTTGATTCAATTGAA---------------TCAAATAAATGGTGAGAGCCAATTCCGG
GATCCAGAACTAAGGTCGGAAATTTCGGTATCCAAAGGTTCCTAAGGGACACTCTGTTTTTGCTACTAGAATTGAAGAAG
AGATTATACGAAAGACTATAATAACAAGATCTCTTAAATTACCCGTATTCAAAGTAGTGTCTCGTGACTCCGTCTGGTAT
TAAAAGAGTAAAGGTTAAAGTTG--AAAAAAAAA--AGAATGTCTTAATTAATAGTGGTGGTGGGTTTTCCTGATTTTTT
CACAGAAAGAAAGACAGTAAGCTTAGATCAAATAGGAAATAGAGGTATCTGATAGATAGTTATCTATCGTGATGGTATAT
TTTTATGCTTTTTGCTTAGTAAGGAAAGGCATTAATAGCAAAACAAACAATAAGTCTTACTATTCTTACATGCTCCATAT
AGAAGTAGAAGCATTCCTTTGATATTTCCAAGGAAAAGACCTGTGTATCATTGTATTTGTACTAAATGCTTCCTGATTTT
ACCAGAAACCCTAAAATATAGAAATTTGTTACGAGTGTATTCATTGAATTGGTTCATCAAAAAATAGTCTTACCTATTTT
GACTCTGCGCTATTGATTCCGCTATGATTATTAATCAATAATAGAATAATTCCTTCATAGAAATAGGGGACATAATTCAC
ATGGATATAGTAAGTCTTGCTTGGGCTGCTTTAATGGTAGTCTTTACATTTTCCCTTTCACTTGTAGTATGGGGAAGGAG
TGGACTCTAAGGCTGGGCACTACTAATTGCTCAATCGAACCGTATCAATTCTTTATTGATCATTTTGCGAAGCCCTAAAA
AAAGAAAAATGTCTTCCAAATTGTACTGGAATACAGTAATGAATGATTACCATAATTGTATTTCGAAACTCAAATC-TAC
AC-----ATGATAGGCGATTTTTTCCAACCTAATTTTTCCTAAATATTCTATTTTAGTGAATCAGCTCTTATCATAAT-T
ATGGAT-ATTACAATAAGAAAAACTAATACTATTTTTTTTTTTCTTTATTTATTTCCCTTTTTCTTTTACCTTTCTAAAA
GAAGGTCGTTCTGCTATTACGACAATACATATTTTCTTTCTATCGGAAACGAAGCGATTAGTGATTGGCCAAAGAGATCC
GACACATAATAAAATGAGATCTTTCTTCTGTTGAGCGATCCACATATCACACATTTAACATTTGTTTTAGACTACTAGAA
AAGTTTTTATGCTTTTTTTGATTCATCTCATGTTTAAGCATGAAAAATGGACAGGGTCTGCTCTACTCCTTTTACAAATC
CAAAGAAGTTACTGTATAACTTAACTCCGCGGATCATCCGTTAATTGTTTAATCAATGACTTCTTGAGATGGGAAATCAA
ACTAAAAGAAATAGAGTGCTATCTATATGTACATTTAATATATGTACATACATATNNNNNNNNNNNNNNNNNNNNNNNNN
NNNNNNNNNNATACTATAGCTGGTGTGGTAGAAAGAACTATATATATAGTTCTTTCTACCACACCAGCTTAGATACTTAC
TACGATACTTCTGATTCCAGCCTAATCATTTTATTTAAGATTTCGAGTTTGAATCCCTTTCTTTCATTTCTTGAATCATC
GATAAGAACTAATAATAATTCAAGTTTCATTCAAATTAATCATTTTGGCTGACTGTTTTTACATAGATGATAAGTAAAAA
AGCAGTAGGAACTAGAATGAACAGTGCAGTAGCAATAAGTGCGAGAATATTGACTTCCATAATCTAATCTTCTTTTGTTT
CGCAATAACTCGGGATCTAATCCCATAGAGATGATAAATTTGACTCCTGCAAATTCAACGGAATGAATTGCATCCCGATG
ATACTGAATCAGATCAATATTATGAATAACAATTTCTGATCTATCAAATCAATTCATTATCGAAAATTCAATA-----GT
AGTAGTATAACATAAAAAGGAAAGATCTTTTATCATACTAAATCAAAAATATCATTTTTGATTTGATCAGAAATACACAT
CAATCATTCGATTTTCATACCCTTTTTCCACTTTTTCTTTTCTATAACCTATAAGCTATCTTCCTTATACAACTTTACTA
CTTAATACATA----TACATAGAATTATGTACATAAAATTATGAGGTATCATATGACTGGTATTGTCTGGGTCATACACA
GATACAAACAGTATAAGTGAGATGGAAAAAGAAAGGATTAAGTATAAAAAATCAAATATTCGAACAAAAAATACTGAATA
TAGCAATACTACCGATTGTACCAATCGACATATGTCTTTCCCTTATCAATCAGTACTAGGGAAAGAACTAGGAAAAGAAA
TGGAAATTCCCATATTTATCTGATGATAAATGCGAAACAAAAGAAAAAAAAAATGCCCCTCCCCCTC-------------
---TTCCCTTCTTCCCTTTCGCGAAAAATAGAGAAATGAATTGAGAAATTCATCGGATCCTAGTTCGGGACTGACGGGGC
TCGAACCCGCAGCTTCCGCCTTGACAGGGCGGTGCTCTGACCAATTGAACTACAATCCCAGCAAGGTGTATAGCATACAT
ATTCTTATGGTTTCATAAGAATTGTCATGTTCTAACGTAACAGATACACGAATGATATAGTGATATCATATCCACATAAA
CACGGGCTTTAGCGAGAATGCTGCGGATTATTAGTAACTAGTGATTCTTTTTTTT-ATTGTTAAAAGTGGATAATCAACC
TTTCAATGAGATGAGAAAAAAATAGAAATAGAGCAAAAAAATTACCCCTTTTCCATCATTTCCCCGGATCAAGCATTTCT
GTTTCTTTTCTGTAGGACAAATTGATTATATTATACTCATGGAGCGGTGATTTTTTGGGCCGAGCTGGATTTGAACCAGC
GTAGACATGTCGCCAACGAATTTACAGTCCGTCCCCATTAACCGCTCGGGCATCGACCCAGGAAGAATTCATTCTAGGCT
TATTGATAATCCATGATCAACTTCCTTTTGTAGTACCCTACCCCCAGGGGAAGTCGAATCCCCGTTGCCTCCTTGAAAGA
GAGATGTCCTAAACCACTAGACGATGGGGGCATATTCGCCCGACCGTCATCATACTATGATGATAGTATGAACAGTTTTT
TGGAATTGTCAATATAATCTAATG-TATGGCTAGATCCGAAGAGTCTTTCTATGTTATGATTCTATAGAATCATAACATT
TTTTTGGGGGGTTGATGCTTCATGAATGAAGCATCTCATACTATTCGATATAACGAAAGGAAGTATAGGATTCCTTCAGT
TCAGGCAATGGTTAGCCGGACAGAAAAAGGGGATGGGGGAGGTAAAACCCCATTTAGTTTCATTTAATTTATTTTCTTCC
ATTTTCACTCATTGCTTCGTT-------GAAATGTAATATGATATGCCTATCACTATCTCGCACTAAGCCAGAAAATTCA
AAAACGAGAAAAAATTTACCCACTTTCCAGTTAAATAAATTTTTTTTGTCTATTATGAGTCTACTGCATATATGTA----
----GTAGACTCATAATAGAAAATGGCTAATTCATAAATTGAATA--------GGCCCTTTTAACTCAGTGGTAGAGTAA
CGCCATGGTAAGGCGTAAGTCATCGGTTCAAATCCGATAAAGGGCTTTTTCATGAAAATCAAGTCTTAGTCTTCTTTTTT
----CAGCAGATAATACAGATAGTG-TTAATAT-AAAAAAAAAAAGTAAGTGGACCTGACCCCTTGAATCATGACTATAT
CAGCTATTCTGATATTTAAATTCGATGATACATATTAAATTGTGGAAAGCGGGTTTTTTTATTTCCTTAAACCACACAAG
ACAAGAATTTGTCGATATTTGATATTTCTTATTTTCTCTTCTTGTTAATGGATGCTGCATAGGAATAAATCGCTATTCTT
TTCCAATACATATAAAAA-AAAGTATATTATACTTCGAAAATATATTTTTCAATATCTTTCCTTGATTTCAGAATCCGAT
ATTGTTTTGTTCCAGCAATGCAATAGAGAACGAATGCGAGAAAAGAAAGGGCTTTCATTTCCAGTCTACCATTATTTACT
ATTTAATTTAGGCGCAGGGAAAAGGAATTTTCTTTTTTTTTTGTTTGA-CCCGTTAACAGATATATTCTGGAATATGAGT
CATAGGACAATTCAGGGTTCCAATGTTTATTTTATATAGTA----------------------------------AGGAC
TAGTCGAATCGAACTCATGAATTTCCCTAGGTTATGGACCAATAGAAAAGAAAAAAGAAGAATTTAGATCTTCGAAACCC
ATTGTATTGTAAGGGGCATTGAAAGAAGAATCATCTATAGATAATTGAACTTTCGCATGCCCTGGAAATGAGATGAAGTG
TTCGGAAATGGTTGAAGTAGTTGAATAGGAGGATCACTATGACTATAGCTATTGGTAAATTTGCCAAAGAAGAAAATGAT
TTATTTGATATTATGGATGATTGGTTACGGAGAGACCGTTTTGTTTTTGTAGGCTGGTCCGGCCTATTGCTCTTTCCTTG
TGCTTATTTCGCTTTAGGGGGCTGGTTCACAGGTACAACTTTTGTAACTTCATGGTATACCCATGGGTTGGCCAGTTCTT
ATTTGGAAGGTTGTAATTTCTTAACCGCTGCAGTTTCTACCCCTGCGAACAGTTTAGCACATTCTTTGTTGTTACTATGG
GGCCCTGAAGCACAAGGAGATTTTACTCGTTGGTGTCAATTAGGAGGGCTGTGGACTTTTGTTGCTCTCCATGGTGCTTT
CGGATTAATAGGTTTCATGTTACGCCAATTCGAACTTGCTCGATCTGTTCAACTGCGACCTTATAATGCAATCGCATTCT
CTGCTCCAATTGCTGTTTTTGTTTCTGTATTCTTGATTTATCCACTGGGTCAATCGGGTTGGTTCTTTGCACCCAGTTTT
GGTGTAGCAGCTATATTTCGATTCATCCTCTTCTTCCAAGGGTTTCATAATTGGACGTTGAACCCATTTCATATGATGGG
AGTTGCCGGAGTATTAGGCGCTGCTCTGCTATGCGCTATTCATGGTGCTACAGTAGAAAATACTTTATTCGAAGACGGTG
ACGGTGCAAATACATTCCGTGCTTTTAACCCAACTCAAGCCGAAGAGACTTATTCAATGGTCACTGCTAACCGCTTTTGG
TCCCAAATCTTTGGGGTTGCTTTTTCCAATAAACGTTGGTTACATTTCTTTATGTTATTTGTACCAGTAACCGGTTTATG
GATGAGTGCTCTTGGGGTAGTCGGTCTGGCGTTGAACTTACGTGCCTATGACTTTGTTTCCCAAGAAATCCGCGCAGCGG
AAGATCCTGAATTTGAGACTTTCTACACCAAAAATATTCTCTTAAACGAAGGTATTCGTGCTTGGATGGCGGCTCAGGAT
CAGCCTCATGAAAACCTTATATTCCCTGAGGAGGTTCTACCCCGTGGAAACGCTCTTTAATGGAACTTTAGCTTTAGCTA
GTCGTGACCAAGAAACCACTGGTTTCGCTTGGTGGGCCGGGAATGCCAGACTTATCAATTTGTCCGGTAAACTACTTGGG
GCTCACGTAGCCCATGCCGGATTAATCGTATTCTGGGCCGGAGCAATGAACCTATTTGAAGTGGCTCATTTCGTACCAGA
AAAACCCATGTATGAACAAGGATTGATTTTACTTCCGCACCTAGCTACTCTAGGTTGGGGGGTAGGTCCGGGGGGAGAAG
TTATAGACACCTTTCCGTACTTTGTATCTGGAGTACTTCACTTAATTTCTTCTGCAGTCTTAGGCTTTGGTGGTATTTAT
CACGCGCTTCTTGGACCTGAAACTCTTGAGGAATCCTTTCCATTCTTCGGTTATATATGGAAAGATAGAAATAAAATGAC
TACAATTTTGGGTATTCACTTAATTTTGTTAGGTATAGGTGCTTTTCTTCTAGTACTCAAGGCTCTTTATTTTGGGGGCG
TATATGATACTTGGGCCCCGGGGGGAGGAGATGTAAGAAAAATTACCAACTTGACCCTTAGCCCAAGTGTTATATTTGGT
TATTTACTAAAATCTCCTTTTGGGGGAGAAGGATGGATTGTTAGTGTGGACGATTTAGAAGATATAATTGGGGGACATGT
ATGGATAGGTTCTATTTGTATACTTGGTGGAATTTGGCATATCTTAACCAAACCCTTTGCATGGGCTCGCCGGGCATTTG
TATGGTCTGGAGAAGCTTACTTGTCTTATAGTTTAGCTGCTTTATCTGTCTTTGGTTTCATTGCTTGTTGTTTCGTTTGG
TTCAATAATACCGCTTATCCTAGTGAGTTTTACGGACCCACCGGACCAGAAGCTTCTCAAGCTCAAGCATTTACTTTTCT
AGTTAGAGACCAACGTCTTGGAGCCAACGTGGGATCCGCCCAAGGACCTACTGGTTTAGGTAAATATCTAATGCGTTCCC
CCACTGGAGAGGTTATTTTTGGAGGAGAAACTATGCGTTTTTGGGATCTCCGCGCTCCCTGGTTAGAACCTCTAAGGGGT
CCCAATGGTTTGGACTTGAGTAGGCTGAAAAAAGATATACAACCTTGGCAAGAACGACGTTCGGCAGAATATATGACTCA
TGCTCCTTTAGGTTCTTTAAATTCTGTAGGTGGCGTAGCTACCGAGATCAATGCAGTCAATTATGTCTCTCCTCGAAGTT
GGTTAGCTACTTCTCATTTTGTTCTAGGATTCTTCCTATTTGTGGGTCATTTGTGGCATGCGGGAAGGGCCCGTGCAGCT
GCAGCAGGATTTGAAAAAGGAATCGATCGTGATTTAGAACCTGTTCTTTCCATGACCCCTCTTAGCTGAGATTTTTTTT-
ATTTATTCTATTGTTTTTTTCTGTTCTGGCTCGGCTATCCCACCTAGCCGAGCCATTCTCCTTTATAAAAGATAACAGAA
CAGGTCGAGTCAAACGAGTAAAGAAAGAAATTTATTCAACAAGAAAAAAAGAAAAAGGAGAGAGAGGGATTCGAACCCTC
GATAGTTATCGGAACTATACCGGTTTTCAAGACCGGAGCTATCAACCACTCAGCCATCTCTCCCGGGGGTAATCTCTATT
TTATTCCTACGAATAGAACATGACCCTATGAGATGATACACTAACTATCTGTAAAAACATCCCAGATTGAATCTATATTT
CGATGTATCTAACCCTATACTATATATAGATATACGCATGATAGAGTATATCCACTTGTGAAGTAATTACGAAACTTCCT
TCGACCCCATGTCCGAATAAAATAAAGTGGTAATAAGTTCTAAAGAATCAATTGATTCGTGGTCAAATCCCTCCACGATG
CATTTTATTCTAATTTTGACTAAGCGAGGGATCAAATGGTATAGTTCATTTG--------------TTGGTAGCTTGGAG
GATTACAAATATGACTATTGCTTTCCAATTAGCTGTTTTTGCATTAATTGTGACTTCATTAATCTTACTGATTAGTGTAC
CCGTTGTATTTGCTTCTTCTGATGGTTGGTCAAGTAACAAAAATGTTGTATTTTCGGGTACATCATTATGGATTGGATTA
GTCTTTCTGGTAGCTATCCTTAATTCTCTCATCTCTTGAACTTCTTTGGTATTTTCCCGATCCAAA----------CTTC
TCAAAAATTCGGATTGTGAGACACATCACATTAAGATTCAATCTGAGTTTCCAAAAAAAA-TTTCTATTGAATTTGTTAT
TAATTGGATATCATATAATAATAATCTTATCTTAATTGGAATCTCACTTTACT-------TTTACTTT----TTACTATA
GTATTTATA--------------------------TCTCGCCCTGCGAAAATATGATCCAGACGCATATATGATATATCA
TATATGTCATATATGTGTGGACATATTCGTAGGTATCAGGAGCGACTAAAATGCGGATATGGTCGAATGGTAAAATTTCT
CTTTGCCAAGGAGAAGATGCGGGTTCGATTCCCGCTATCCGCCCATGATAAAGTAATGTACTATGATAAAAAATTCGAT-
ATAGTTGATTACTATACTATCAGCAAGAGTAAGTAGTTCTATACTTCCCTTTTCTTTACCTCTCATTCAAAAA------T
AGTCATTAATTACTAGTTAATAGTATCGCACCTAAAAATCCAAATTTGGATTTTTTTGACAAAAAAATGTTGCGGAGACA
GGATTTGAACCCGTGACCTCAAGGTTATGAGCCTTGCGAGCTACCAAGCTGCTCTACTCCGCGCTGAAGAACTAATGAAC
GAAGAAGGGTTAGATATGCCCCTCTACCATATCTATACAAATAGGATAGTCTATTTATATAAAATGGTAAAGAGGGCCCC
TCTATGATCATAGA-------GATCTATACAAACAAGAAAAGAAACGAGATTTTTATCCTTACCAACTGGATCTTGTTGC
GCCCGGTAACAAGCATGCATGAACTATTTCTCGAAGTACATGTCCGGATAATCCAAAGTCTCGATAGTTAGCTCTAGGTC
TTCCAGTCAAAAAACAACGTCGATGAAGACGTATGGGTGCACTATTACGTGGTGGGGATTGCAATTTTCCATGAATTTCC
CATTTTTCACTCAACGACGGAACCCTGCTTATTTCTTTTTTTGAGGATCGACGAATCAAATGATATTTCTGTTCTAATTT
CTGCCGCTTCTTCTCCCTCTCAATCAAACATTTTCTTGCCATAAT-----GTTCAGTTCCTATTCTTATCAATGAT---A
CAGTTCGGATCCTAGATGTAAAAATATAAGAAGGGAGATCCCCCTCTTCATCGAAACAAATGAAATTCTTGCAGATACAG
TACAAAATAAATAAAAAAATAACTAAATTAACCAAATTTTCCTGATGTGGAGGCAATCAAGAAAGCTGCATAAGTGAATA
TATAACCTACAGAAAAGTGTGCTAATCCAACCAATCTTGCTTGCACAATGGAAAGGGCCACTGGCTTATCTCTCCATCGA
ATCAAATTAGCCAAAGGTGTGCGTTCATGAGCCCATGCTAAAGTTTCAATTAATTCCTGCCAATATCCACGCCAGGAAAT
TAAGAACATAAATCCAATAGCCCAAACAAGATGTCCAAATAAAAACATCCACGCCCATACCGATAAACTATTCATACCAA
AAGGGTTATATCCATTGATAAGTTGTGAAGAGTTTAACCATAGATAATCTCTTAACCACCCCATCAAATAAGTGGAGGAT
TCATTAAACTGTGAAACGTTACCCTGCCATAATGTGATGTGTTTCCAATGCCAATAAAAAGTGACCCATCCGATGGTATT
TAACATCCAAAAAACTGCCAAATAAAATGCGTCCCAAGCAGAAATATCACAAGTACCCCCACGTCCTGGTCCGTCGCAAG
GAAAACTATAACCGAAATCCTTTTTATCTGGCATTAATTTGGAACCACGCGCATCTAAAGCACCTTTTACTAAAATCAAT
GTAGTTGTATGCAAACCTAGAGCAATTGCATGATGAACCAAGAAATCGCCCGGACCTATTGTTAAGAAGAGTGAATTATT
ATTTTCATTGACAGCATTTAACCAACCCGGTAACCATATGCTTCGACCTGCATTAAATGCCGGCCCAGTTGTTGAAGATA
AGAGTACATCGAACCCATATGAAGTCTTACCATGAGCGGATTGTATCCATTGGGCAAATATAGGTTCGATCAAGATTTGT
TTTTCCGGAGTACCAAAAGCGAGCATGACGTCGTTATGAACATAAAGACCTAATGTATGGAACCCTAGAAAGAGGCTGGC
CCAACTTAAATGAGATATGATAGCTTCTTTATGGTCTAACATTCTTGCCAATACATTATCCTCATTTTGCTCCGGATTAT
AATCTCTAATGAAGAATATAGCTCCATGAGCAAAGGCTCCTGTCATGATGAACCCTGCGATGTATTGGTGATGAGTATAT
AACGCAGCTTGAGTAGTAAAGTCTTGTGCTATGAATGCATAAGCAGGTAAAGAGTACATGTGTTGAGCTACTAAGGAAGT
AATAACCCCTAAAGAGGCTAGGGCAAGACCTAATTGAAAATGAATCGAATTATTGATTGTGTCATAAAGACCCTTATGCC
CGCGACCTAATCGACCCCCCGGAGGAGTATGTGCTTCTAAAAGATCTTTGATACTATGCCCAATCCCGAAGTTAGTTCTA
TACATATGACCGGCGATCAAGAAAATAAATGCAATAGCTAAATGATGATGAGCAATATCGGTCAGCCATAAGCTTTGCGT
TTGTGGATGGAATCCCCCAAGAAGGGTTAGAATGGCAGTTCCCGCTCCTTGGGAGGTACCAAATAAATGGCTGCTGGAAT
CAGGGTTTTGGGCATAAAGATTCCATTGCCCCGTAAGAAGCGGTTCCAACCCTTGGGGATACGGTAATACGTCTAAGAAA
TTATTCCATCTGACATACTCTCCCCGGGATCCGGGAATAGCGACATGAACTAAATGCCCTGTCCAAGCCAAGGAGCTTAC
TCCAAAAAGTCCTGACAAATGATGATTGAGACGAGATTCGGCATTTTTGAACCACGAAACGCTCGGTTTCCATTTGGGTT
GTAGGTGTAACCAACTCGCTATTAAGGATATAGCAGAAAGAAATAATAGAAAAAGAGCTCCAGTATAAAGATCCTCATTG
GTACGCAATCCGATTGTATACCACCACTGATAAACACCGGAATAAGCGATATTCACCGGGCCGATAGCACCTCCTCGAGT
AAAGGCTTCTACAGCGGGTTGGCCAAAATGAGGATCCCAAATTGCATGAGCAATAGGTCTTACATGTAAAGGGTCCTGTA
TCCATGACTCAAAATTTCCTTGCCAAGCTACATGAAACAGATTTCCGGACGTCCACAGAAAAATTATTGCTAATTGCCCA
AAGTGAGAAGCAAAAATGTTCTGATAAAGACGTTCCTCAGTAATATCATCATGACTCTCAAAGTCATGCGCGGTAGCAAT
ACCAAACCAAATACGACGAGTAGTGGGGTCCTGAGCTAAACCTTGGCTAAACCTTGGAAATCTTAATGCCATAATGCCTT
TCAAATCCTCCTAGCCATTATCCTACTGCAATAATTCTTGCTAAGAAGAATGCCCATGTTGTGGCAATTCCACCCAGAAG
GTAATGCGTTACTCCTACAGCGCGTCCTTGTACAATGCTCAAGGCTCTAGGCTGAGTAGCAGGAGCAACTTTTAATTTGT
TATGAGCCCAAACGATGGATTCAATGAGTTCTTGCCAATAACCACGGCCACTGAATAGAAACATTAAACTAAAAGCCCAG
ACAAAATGAGCACCTAAGAAAAAAAGACCGTATGCAGATAATGAAGAACCATAAGACTGAATTACTTGAGATGCCTGTGC
CCATAAGAAATCCCGGAGCCACCCATTAATAGTAATGGAACTTTGTGCAAAGTTTCCTCCTGTGATATGAGTTACTGCCC
CTTGATCACTTATAGTACCCCAAACATCCGACTGCATTTTCCAACTAAAATGGAAAATGACTACTGAAATTGCATTGTAC
ATCCAGAATAGACCTAAGAAGACATGATCCCAAGCGGATACTTGACATGTCCCCCCTCTTCCAGGCCCATCACAAGGGAA
ACGAAAACCGAGATTTGCTTTATCCGGTATCAAACGGGAACTACGAGCAAATAGAACACCTTTCAGTAGTATTAATACAG
TTACATGGATCGTAAATGCATGGATGTGATGGACCAAAAAATCTGCAGTTCCTAATGGAATAGATAACAAGGCTACTTTG
CCGCCTACTGCTACTAACTCACCACCTCCCCAAGTTAAGCTGGTACTTGTTGTTGCACCAGGAGCTGTTACGCCAGGTGC
TAAAGCATGGGTGTTTTGTACCCATTGAGCAAAGATGGGTTGTAATTGGATAGCGGTATCTGAAAACATATCTTGGGGGC
GTCCTAAAGCGCTCATGGTATCGTTATGAATATACAAACCAAAACTGTGAAAACCTAGAAATATACATGCCCAGTTAAGG
TGTGATATTATTGCATCACGGTGCCGAAGGACACGATCTAATAGATCGTTGTATCGAGTAGTTGGGTCGTAGTCTCTTAC
CATAAAAATGGCTGCATGTGCAGCAGCACCAACTATGAGAAACCCACCGATCCACATGTGATGTGTAAACAACGAAAGTT
GTGTACCATAGTCAATAGCTAGGTATGGATAGGGGGGCATGGAATACATATGATGAGCTACAACAATAGTGACAGAGCCT
AACATAGCTAGATTAAGAGATAATTGAGCATGCCATGACGTTGTTAAGATTTCATAGAGGCCCTTATGACCCTGGCCTGT
AAATGGGCCTTTATGCGCCTCTAAAATGTCTTTAAGGCCATGACCAATACCCCAGTTAGTCCTATACATATGACCGGCGA
TCAAGAAAAGAATTGCAATAGCTAAATGATGATGAGCAATATCGCTCAACCATAGACCTCCTGTTATTGGATCTAATCCT
CCACGAAAACTCAAAAAATCCGAGTATTTTGACCAATTCAAGGTGAAAAAAGGGGTTGCTCCCTCGGCAAAACTGGGATA
AAGTTGAGCCAAAAGATCCCGATTCAAGATAAATTCATGAGGAAGTGGGATCTCTTTAGGATCAACTCCAGCGTCGAGAA
ATTGGTTAATTGGTAAAGATACGTGGATTTGGTGTCCCGCCCAAGAAAGAGACCCAAGTCCCAGTAACCCTGCTAAATGG
TGATTCAACATGGATTCTACATCTTGGAACCAAGCTAATTTTGGGGCGACTTTGTGATAATGGAACCAACCAGCAAAAAG
CATTAACAACGCAAAGACCAATGCACCAATTGCGGTACAATAGAGTTGTAATTCACTAGTTATTCCAGATGCTCGCCAAA
TCTGAAAAAAACCAGAGGTTATTTGTATTCCTCGGAAACCACCGCCCACATCGCCATTCAATATTTCTTGACCCACTATT
GGCCAAACTATTTGGGCACTAGGTCCAATGTGAGTAGGATCACTTAGCCATGCTTCATAATTGGAAAAACGGGCGCCATG
GAAGTACATGCCACTCAGCCAAAGAAAGATAATAGAGAGTTGACCGAAATGAGCACTAAATACTTTTCGAGAGATCTCCT
CCAAATCGCTAGTATGACTATCGAAATCGTGAGCATCAGCATGTAAGTTCCAGATCCAAGTGGTAGTATCAGGGCCCTTG
GCTATTGTTCTTGAGAAATGGCCGGGTTTGGCCCATTCCTCGAAAGACGTTTTTATAGGATCCCTATCTACAACAATTTT
CACTTCGGGTTCCGGCGAACGAATAATCATTAAGTCCTCCTCTTTCCGGACAACACATACAAAGAGACCCGCCAACAGTC
AAGTTTTTAGTGAACCTCTGAAAGATAGATATTTTTTTTATGATTAGTTTCTTTTTTTCCTATCTCCCATCTATCTATTT
TCTTTAGTTATTCACTAGAGCAATTATGATATTGAAGTCGATCCGAGGCAAGTGTTCGGATCTATTATGACATAACGATT
GGGTGCCTAATGGACCTTTTAGCGGAAAATCTTTTCCCAGCGTGACGAAAAAACGCTTTTTTTGCAACCGAGTCTAGTGT
ATTTCTATCTGAATATAGAAGCCTATATCAATCTACTTTTATAAAATAGAAAACATAATACCCTATTACTTTATTAATTA
CTTTATTACAAATCACAAGATCTAATTCATTAGAATTAATAA------TCGAAGGTGAAGGTATCTTTTATTAGTTTTAT
TAGTTCTATTCTGTACGGTATCCGTATCATTTATCCCTATAAAATACTATACAAAATAGAATGATTTTACATTACAAGGA
AGGGATATAATGAAACTCTTAATTGAATCTTCTCATGTCATGGTCATGGTAATGGTCTCTTTTATTTGATTGATGGATCA
AAGAATCAATTTTAATGAATTAACGAGTCG-TTTTTTTTTTATTCGAAACGCCTCGTGATCTTCAACCAATTATGTGCTT
CAATATAATTACCTGGAGTAAGCGCTATAGCTTGTTTCCAATACTCAGCAGCTTGGTCGGACCAAGCCTCCGCAATTTCA
GAATCACCCTGCAGAATGGCCTGTTCTCCCCGGTTGGGATAGGTAGGTAAATTCCTTCCCTTAGAACCGTACTTGAGAGT
TTCCTACCTCATACGGCTCAACAATCGATTCTTTTTGCGGTCTCATTTTAATTTACCCTATGCTAACTGAATTAGATTTA
TCATAAATCTATCCCATTTTTCTTGGGTTAACCAGAAGAAGTTAATTACATAAGTTTCAAATTCTAATTTTGATCAATAA
TTAATTAGTTTTAGCTTTTCTCCCACCTTCAGAAAAATGAAGCATAGATATCCCCTATATCATTATAATTTTCTGAAAGG
TAACTATCTCGGTTTCATATATGAAATTTATATAGAATCTTTGAAAAAGACTTTCTTCCATAAGAAAAAAGAGCTTACTA
TCTTTGGGATCTGATGCTACACCGCTGCTCAATACTTTAGTGGATCGACTCTATTACATAAGTTGATTCCTAACTTGATA
TCCCATATCGTGACATAAGTAAGCAGTTCTTAACTGTATCGACCCCAAAAGCTCGCTAATTGATCTTTACGGTGCTTTCT
TTATCAATTCGATCCTTTATCCATAGAGTATAATATGTAGGCGTAGGCCGTACTTATTTTCTTCCTTTTTTTTGTTATCA
TGAAGTTTCTTTCCTTGCTACAGCTGATAAAAATCGTTCCTTTGGACGACGCATATGTAGAAAGCCTATTTTTTT-TAGT
ATTGACTAACCAATTTGATCTTTTTTTCCTTCTTTCTATAGTGGAGATAGTCGCACGTAATGACAGATCACGGCCATATT
ATTAAAAGCTTGTGGTAAGAATGGGTTTCGTTCTAGTGCCCGGAAGTAATATTCCAAAGCCTTTGTATGCTCTCCGTTGC
TTGTGTGTATAAGGCCTATGTTATAGAGTATATAACTTCGATCATAGGGATCAATTTCTGGTCGCGTAGCTTCATAATAA
TTCTGTAAAGCTTCCGCATAATTTCCTTCGGATTGAGCCGACATCCGTTACGGTCGTTCATTTTTTTTTTTTAATCTCCG
CTCCAGAACCGTACGTGAGATTTTCATCTCATACGGCTCCTCCCTTCTGTGCATAGTACTAAGGGGAATAATCCATGGAA
TCCAAAATTCCCTATTCTTATTATGAACTGACAGGAGCTGGTATTTTTACAAGAAATCTCTAGCCAGCCTTCTCGCAAGA
GGTTTTTTTTTTCTTAACACCAATCGTATTAGTACTAGATAGAAATGGTAACTCCAACGATTTCTTTGTCCTCAACGCCT
ACTATTTCCAGGAATTAGTCACTTCAACGATCTTTGATGGTTATACGAGTATCCAAAGTACGAACGAGATGGATGTTTGT
TGTCCCAACCATTCTTGTTAAGCCCGATACCGACAAGGAAAAGGGCAATTTATAACAAA--------GTTTTCGTGTTGT
TGATTCCTAGTGTAATGCTTCTTCCC-TATGCCGCCTATTGGTACTATTGGAGTAGGATTGCCCCGCAATACAGAACCTA
TAGGTGTAACCTTTTGTTCAATACTAAGATCGATAATTAAAGTAAATTAAAGTATCTGAGGCTGGATCAATCGAGGATAC
ACGACAGAAGGAATTGTTCTATCTCCAAACTTTACCTTCACTAAGCGTAGCTTTATTTCAAAAATTGGGTTCTTTCTATT
CCGAACCACGGCTTTTCTCGTAAGAATGAAGTGAGGGCTAAAAAAAAAAAAAA-----------GAATCAAATCACACCA
TCTCTATAATAGGTAAATGCCTTTTTTTCTCCTGAAGTTGTCGGAATTATTCGTAATAAAATATTGGCTATAATCGAAGA
GGTCTTATCAATAAAATTTCCATTTATCCGAGATCTAGGCATAATTAGCAATCCATTCTATAATTCTTCTCATTACCCTC
TCCGCTCGGGGAAAATGATCCCACAAACAAAGGAACTGTACATTACAGAATAACATAAAAAAAGAAAAATGATAATTAAA
AAGATATGTACCTTCCGCTCAAATTGTATTCTTTTCGAACAAAGAGGGATAGGAGACTTTTGAATCAGATTGAATTTCAT
ATAAATTTCGTAGTATACAAATGAGCAGAACTATTACTATTTCATCTAAGTTGAATAACCAAGGACTTTATTTTACTATG
GATTCTTATAACTCGAGAAATTTGGATTTGGTTATGATCCAAGGAAGAAAAGGGATGGAATAATCATTATACCATGGAAA
TGAAATAGAAAAATCCATAGTACGATTCATGAATTTGGAATAGATCTATGGGATAGATGATAAGGGGATAAATGATAAGA
GAAGTTGTTGTTGATAAATATGAAATTTGAAAGGAATTTTTTATTCCTATAGAACCTCGGTTGTGCCCGTACTGCAATAA
AATAATATGAGTAACTCGCTATTCATTCGGTTTATGGTCAATAATAAGATTATGTAGGAAAGATGGCCGAGTGGTTCAAG
GCGTAGCATTGGAACTGCTATGTAGGCTTTTTGTTTACCGAGGGTTCGAATCCCTCTCTTTCCGTTTCTGTTAATTCACC
AGCGTTACCGACCACAATATATCAAATCAAATAACAATTCATATGATTATTCCAATAGTTTTTTGGATAAAAA-CCTCTA
TTCCTAATTCCATTACTGTGATACGGGAGCGATTTATGATATGATATGTGAATGAGAAAAATGCGAATCAAGGCCCTTAG
ATCTATTTACTTTTTCGTTGAAAAAAGGGGATATAATTGTCTGAACCCCCTTTCTTTCTTTGTTATGTTCGTTAGGTTCA
AGTCTGTCGGGAATAATATTCTACGACTAACAACTCATTTATTTTTAACCCGATCCATTTACTATCTATTATTTGATTTA
CTAATCCTTTATATTGGAATGAGTCAATAGTTAAATGATTTGGTAGTTCTTCGTGAGGGGACGAAGCAATATAATTTTGA
ATCATAGCTTTTGATCTTTGTTTATCCTTCATAGTAATAATATCTCGGGATTTACAACGATAACTTGGTATATCCACTAT
ACGACCATTAACTAAAATATGTCTATGGTTAACTAATTGTCTGGCTCCAGGAATGGTCGAAGCCATACCCAATCGAAAAA
GGATGTTATCCAAACGCATCTCAAGTAGTTGTAGTAAAACCTGGCCTGTTGACCCTTTAGCTTTTCCGGCGATATGCACA
TATCTAAGTAATTGTCGCTCTGTCAGACCATAATGAAAACGCAATTTCTGTTTTTCTTCTAGACGAATACGATATTGTGA
TCTTTTTACGGAACGCAATGGGTTTTTAAGATCACTTCCGGATCTAGGTCTTTTACTAGTTAATCCCGGTAAAGCCCCCA
GACGGCGTATCTTTTTGAAACGAGGTCCTCGGTAACGAGACATAAAGACTCCTTTTTATT-----GAAATTTCATTTTAC
AGAAGAAATCAAAATTAAGACTGAACTAAAGGATAAACAAAGCAAAGCTAAATCTACTGAAGTATTACAAAGTAGAATGA
AATGAATTGTGTCAATATCCGGATTTTTTGTATATATTTTGTACATATAAGAAATTAAGACTCTGCTTTATGATTTTTTC
TATATAGATCTAATTGCTCTAATCAACTTTTTATTCCTAGTTAC-------CACGACATAATAGATTAGTGACTCAACGT
TTGAGGAAAGGGAGAGGAGAGATTCGCAATCATGGAAAAA-TCGATAGAGAAAAA-GCCGGCTATCGGAATCGAACCGAT
GACCATCGCATTACAAATGCGATGCTCTAACCCCTGAGCTAAGCGGGCTCACATAACAGAAATAGAAATAATGTATAGAG
ATTCAAGAAACTACCGGATTTTCTTTTGGCTATTAGTTATGAATTTAATATGAACCATTATTTAATACGAACTATTATTA
TTTATTACTANNNNNNNNNNNNNNNNNNNNNNNNNNNNNNNNNNNNNNNNNNNNNNNNNNNNNNNNNNNNNNNNNNNNNN
NNNNNNNNNNNNNNNNNNNNNNNNNNNNNNNNNNNNNNNNNNNNNNNNNNNNNNNNNNNNNNNNNNNNNNNNNNNNNNNN
NNNNNNNNNNNNNNNNNNNNNNNNNNNNNNNNNN----------------------------------------------
-------------------------------------------------------------------------NNNNNNN
NNNNNNNNNNNNNNNNNNNNNNNNNNNNNNNNNNNNNNNNNNNNNNNNNNNNNATATTATAGCGGATAGGTCCTCAGAAA
GATACAACAATCAAAATTCTAATCAGACA---------TTTTTTTCGAACAAAAAAAGAAAAAAGAATATCGACCCTTCC
AGTATTTAAAATCGCACTGTAAAAACAAAAAGGAATGGAGACATATATATAT--GTGGGATATATCTATCTATATTGAAT
TGCGGATATATCAATGATAGAATCATTTCTGATTGAAACAAATATGGTTCATACAATAGAGCTGAAACGAGAGGATATCC
AAAAAAAGAAAATAGGAGTATACACTATTTCGCTATGGGAATTAGTATAT-----AATGAATTCTGCGGTTCCAAGATAA
ATGAAAGAGGTGGGTGGAATTACAACTGGATCTTTATCTAAAAAGGGGATATGGCGAAATTGGTAGACGCTACGGACTTG
ATTGGATTGAGCCTTAATATGGAAACCTGTTAAGTGGTAACTTCCAAATTCAGAGAAACCCTGGAACGAAAAATGGGCAA
TCCTGAGCCAAATCTTTATTTTTAGAAAAACAAGGGTTTTCCTTTTATTTTAAAACTAGAAGAAAAAGGGATAGGTGCAG
AGACTCAATGGAAGCTGTTCTAACGAATGGAGTTGACTACGTTGCGTTGGTAACTAGAATCCTTCTAAATTAAAGATAAA
TTAAGGAAAGGATGACCTATATATCTAATACGTACGTATACATACTAGCAGATTAATCACGACCTGAATTCATTATAAT-
TA-TT--AATTATAATTATAATGAATTTGCAATATATGCAAAATTCAAAGTTATTGTGGATCTATGCCAATCAAAGTTGA
AGGAAAAAT------CGAATATTCAGTGATCAAATCGTTCATTCCAGAGTTTGATAGGCCTTTTTTTGAAAAATTGATTA
ATCGGACGAGAATAAAGAGAGAGTCCCATTCTACATGTCAATACCGACAACAATGAAATTTATAGTAAGAGGAAAATCCG
TCGACTTTAGAAATCGTGAGGGTTCAAGTCCCTCTATCCCCAATAAAAAGCCCATTTTACTTC-TTACCTATTTAGTTAT
TCTCTTTTTTTTTT-CATAAGAAGTTCAAGGGAAATTCAATATCTTTCTCATTCATTCTACTCTTTCACAAACGGATCCG
AACAGAAATCTTTTGATCTTATCCTAATTTGGTTTGAATAGATACGATACCTGTACAAATAAACATATATAATTGA----
-----AGTCCATATCACTTACTACTTACATTCAAAAAGAAAGTCTTCTTTTTGAAGATCGAAGAAATTCGGGGACTAGGT
CAAATTTTTGAATACTTTTTTGAGTCTATGTAATTTCCATAGATACAAGTACTCCGCTAGTATGATGCGCGGGAAATGGT
CGGGATAGCTCAGTTGGTAGAGCAGAGGACTGAAAATCCTCGTGTCACCAGTTCAAATCTGGTTCCTGACACGTGAATAA
TGTATCGAAGAGATATTCATACCTTTTACAAATTAATTGAGACAGGTCGGGGTACATATTAATGGTTTAGAGCGCGATAC
ATATTTATACATCTAGAT-TATAGATATCTCTATTTTTGGAGATGGGTAAAAAATAGATGTATGTATGGTAAAGAAAAAA
ATGAGATTATACTCCCTTTTCTCTTTTTGTTTCTTTTTCCTTTCTGGTTTTTCATACTGTGCTTTCTCTCACTCAAAAAG
AACATTAAGTCTTCATATCATATATATTAAATATATTAAATTAA--AAAACGAAGTTGTCTAAAACTTCC--GTTTATTT
TATAGGAGTTGAAGGATAGGAAAAGACAGGATACATTTCATACTACAGTACAAAGAAAATC-ACTCTTTTTTCATTTAGT
ATCGCATTTTCTTTCATATTTATCCTATTTGTTCACCCTTGCTTACGCTACTTTCAAGGGCCCGCCTAAGTGACATGCGC
GGTACAAAGTTCATATCGCAGAACTTTTTTGATTCATCTATTGTTTCTGCTCAAACGAAATGGATATGATATCTCCCAAA
TTAGGGAATATTGATCAAGTCTTTTTTTAGCCCATCCTTAACCTTAATACGAATTAGAGTCCAGTTATTCTCTTTGATCT
AGAACAAAACAAAAAATATTCCTTGACTTGAATAAAATACGGAGCCGTGTCGTATAAGTGAACATGAATTTCTTATCATT
CAATGAGCATCTTGTATTTCATAGAAATTGGGGGTAATATAGTCCTTACGTAAGGGCCAGCCCATCCAACTTTCTGGCAT
CAAAATACGTTTAAGGCGTGGATGATTATCATAAGAGATTCCCAACATATCATAAGATTCCCGTTCTTGAAAATCGGCAC
TTCTCCAAATCCAGAAAACAGACGGGATTCTAGGATTACTCCTCGGGGCAAATACTTTTATGCATACCTCTTCCGGTTTA
TCTATACCATACCGTATTTTCGTAAGATGATACACACTAGCTAAAAATCCGCCAGGTGCTACATCATAGGCACACTGGGA
GCGCAAATAATTGTAACCATATACATATGAAATGACAGCAATGGAGTCCCAATCCTCGGTTTTTATTTGTAAAGTCTCTA
TTCCTCGGCAATCGAAGCCCAAAGATCTATGAATTAGTTCATGCTTGACTAGCCAATCAGATAAACGAACCGGCATTTCC
CTGATTTCTCCCACATTTGTATGAGTATTTTCCATTTCCAATGAAATTTTGAAAGATTGATCCATTCTTTCTTATTCTGC
ACAAAAGAACCTTGCCTGATTCACTAATTCGTGTGAAGATATTTAACTTTTGGATTTAAAAAATGTTTCAGAAAGTATCT
CTGAAGTAGATGGTGATTGATAGAGTAATCCTTGATCATAATTTCCAGTATGAGTACTACGTTGAACATAAAACTTGTGA
TTAGTAGTAAAACATCGATTTTCCTGTTGAAACAAAGTTCTATCTTCAAGGATTTCTCGAGATATCTTCTTACGAAGTTT
CGTTATAGCATCTATAACAGCTTCTGGTTTAGGTGGGCAGCCCGGCAAATAGACATCCACAGGAATTAACTTATCGACTC
CCCGAACAGTACTATAAGAATCAGTACTGAACATCCCTCCTGTAATAGTACAGGCTCCCATAGCAATGACATATTTTGGT
TCAGGCATTTGCTCATATAATCTTACTAAAGAAGGAGCCATTTTCATTGTTACTGTTCCAGCTGTTAAAATTAGGTCTGC
TTGCCTAGGACTCGGTCTTGGTACTAATCCATAACGATCAAAGTCGAATCGCGAGCCTATTAATGAAGCAAATTCAATGA
AACAACAACTGGTACCATAGAGAAGAGGCCATAAACTGGAAAGTCTTGACCAATTCGAAAGATCATTCGATGTAGTTGAA
ATAACTGAATTAGGGGGTGTTTGGTCAAGTAATGGAAAATCAATCAAATTCATAACTGTCTCAATGTAATCTTTTCCTTC
TTTTTTATTTTTTTGATTGTCTGAATATTCAGCTAAGACCATTCCAATGCTCCTTTTCGCCATGCATAAACTGAACCAAC
AATTAGGATAAGCACGAAAAAAAAAGCTTCTATAAATACGGATACACCCAATACATCGAAACTCATTGCCCATGGATAAA
GAAAGACCGTTTCAACATCAAAAACAACAAAAACTAGAGCAAACATGTAATAGCGGATTCGGAATTGTACCCAAGCGTCT
CCCATGGGTTCTATACCTGATTCATAACTAGAGAGCTTCTCTGGTCCTTCATTAATCGGAGCTAAAGCTCCAGAAATTAC
AAATGCCAAGATAGGAATAGCACCCGATATTATTAGAAATGCCCAGAAAATATCATATTCGTGAAGCAGAAACATAAATA
TACTCCTATTAATGTGGAATAGGCTGAATTATTCGATTTGAATTGAAATTGTCAATTCATCCAGAACTTCTTAGACGAAA
AAAGAAAATTTTTTGATCAAATCCGCATAGTTTAGAGTTTGTTTTCTATGTTTTCTATAAGGCATGTCTTGTTTAAAGAT
TCATACAACGGAACCCCACTTATATTTATTTTGCATTTCGATTCCATTTACATATAGTGTAGACATAGGATACTCTTACA
C----------------------------------------------------------------AAACAAAACTCTCTT
ACTTTGTCTCGGTTTCTCCCTAAAAACAAAATACACTAAATAGAATAAAGTNNNNNNNNNNNNNNNNNNNNNNNNNNNNN
NNNNNNNNNNNNNNNNNNNNNNNNNNNNNNNNNNNNNNNNNNNNNNNNNNNNNNNNNNNNNNNNNNNNNNNNNNNNNNN-
-----NNNNNNNN-NNNNNNNNNNNNNNNNNNNNNNNNNNNNNNNNNNNNNNNNNNNNNNNNNNNNNNNNNNNNNNNNNN
NNNNNNNNNNNNNN-NNNNNNCATTTCCNNNGGGGNNNNNNGACTAGGGATTTCTAGCATATTCTACTTGAAGTATTCTT
TTCATTAAAATTCGGGTAGAAAATCGTTGCTTCTATTGATTCGATAGGAATACATAAATATAATCTAATACATCGAACGA
TTATATTCTATTTTATTTCCCTTCCTTGATCCTAGATTTCATCTCTATTTTCTTTACTTTATTAATT----------CGT
TGAGTTGCAAGGAACCTTTACATATAACAACTCATATCTTTCTATACCAAAAAAATTCGAAACTTGGAATCTGTACTATA
CTCGCGGATCCTCTAAGAAATAAAAAGAATCGAGTACTAAAGAAAGACCGCGATTTGGGAAGAACAAAAATACTTGTTAT
GGCAATAACACTTAGTAAGACCAACCGATGAGTTGGGTTTCCTTACAAAAGG-GTTTGTTTTGAAGCAAACTTACACTAC
ACAATGAAAGATAGCGCAGAGTGATAGAATCAGTCATCAGTGGAATGATAAATAATCTACATAAGATACTTCTAATAGAA
AAGAAAGAATCACACATCGTTGAACAATTCGATAGACCAAATCCCCAAACCGACCCAACTCATAGAATAGAGAAGAAGGA
ACATTGATACATTAGGGACCAATTCATTATCTCTGCATTATATTTGAAACAACCAATTTGATTATTGTTCGGCCAAAAAC
TAATTAGTCGGAGTCGGGGGACTCCTACAAATACAAGACCAACAAAAGAATAGGTACTACTAGATCTGTGTAACTTAAGT
ATTGTATTCGACTTGATTGGGTCAGAATGAAGTTTTTAGAAAGGATCATGTCACGATTTTCACTTCATAAATTGACTGGG
ATTGGGTATACCAAAAAAAAAATATATCAGTAACT-TTTTGATCATGGGCAGGAAAAAAGTCATATGTAATTCATCCATG
AAGATTAATGAAAAAGGATAGGTATTTTATCCGAGATTTTGCAAATCGTGATTGGATCTTTTGGAATGAATTATTGTTTT
TATTTTCCTGTCCTTATGTATTGACATGGACATGTGGTAATGTTTTCATTTCTATGGACAAAGGAATCTGTCAATCCATA
AACAAGTACTAATGAGGAAATGAAAACTATACTAAACTAAAATAGAATGTCTATACAAAAAACAAAAAAAAAATGAAATG
TGTTAGGGCTATACGGACTCGAACCGTAGACCTTCTCGGTAAAACAGATCAAACTGATTATTATCAAAATGATTCGAACT
GTTTCAAAGACCCAACATGCATTTTGTTGCATTGGGCTCTTTCATCAACTGATTAATGTAAAGATCAGTTAGTCCACCAT
ATTTTTTCTTTACAGGAAGATAATAAGATGGCTCCATGTGCTCTTCGATTCAGTATTTGTATTCTTATCTAGGAGCAATA
CCAAAGTGTTTCAAAGAAGGGTTGCCTTGACTTAGGTCTGCCTCCGGCCTAGATCAACCTAAGTTAAATGGAGTCTCTAT
CGTTCCGCAGCAAGAGTCAAATATGAGACTTCATACACCTTAAAGTTCATAAGACGAAAAGAGGTTCTTTTGAGTCCCTT
ATACTCATTAGGCCTAGCATTGAATGGATTGGGTATTTACCTTATCAATTAACAAATCAATTGTGAATTCTATTTGATTT
GTCACCCGAATTCGTACTCGAATCGGACCGAACCAAATATTTGTCAGGCTATTGTTC--------CCTCGAATCTATGGA
GTAAGACATCAATTTCTCAATAAGATCAATTATGTTCATTGCATAATGGGCTCCTTTGAAAAGCATTGGCGCACGTGTAA
ACGAGGTGCTCTACCTAACTGAGCTATAGCCCTTGTCATAGATATCTTAACATATAGATAATTTCTTGTCAAGATAGGAC
CCCACATCATAGCTCTCTGATCCGTTTACTGTTAGCGGATTGGTATTGCTTAGAAATAATATTCCACCTATAATC-----
--CCGGATACGACGGGTCCTTTTTTTGTGATGATAAATAACCTACTTAACTCAGTGGTTAGAGTATTGCTTTCATACGGC
AGGAGTCATTGGTTCAAATCCAATAGTAGGTAGAACTTATTAGATACCATGGATTCTGGTATCTAATAAGTTTCTTTACC
CATCTTCTTTTTTCATTGTATCATCTAGATTTGATTGTGTTCAATCAAAATGTGGTGTAAATTGTGGTGTATAAT-----
-AAAGAATTTCGTTTGATTATGTT-----GAAATAACATTCACAGCCTCTACTCGTGTCCTAGCTCGTCTGAGAGCTAGA
TTCGCCTCAATTGCCTGTCTCTTACCCTGAGCTCTACTCAAGTTAGCTTCAGCTATTTCAAGAGCTTGTTGAGCTTCTTG
CGGATCAATGTCAGTACTCATCTCCGCATCATTTCCTAAAATAGTGATCTCATTATTACTTATTCTAGCGAAACCACCCA
TTAGAGCCGCCGTTAACCACTGGTTGTTGAGACGTATTCTCAAAAGACCTATATCCACAGCTGTGGCAATAGGGGCGTGA
TTTGGTAATACACCAATTTGGCCACTATTAGTGGATAAAAGGATTTCTTTCACTTCTGAATCCCAAATAATTCGATTAGG
AGCCAGTACACAAAGATTTAAGGTCATTTCTTCTCCCCTTCTAAGTTCATAGCTTTCGCGGTAGCTTCATCGATGTTACC
CACCAAATAAAAGGCCTGCTCAGGAAGACTGTCTAATTTTCCGGAAAGGATCAGTTGAAACCCCCTAACTGTTTCCGCGA
GACCAACATATTTTCCCGGAGAACCGGTAAAGACTTCTGCCACGAAGAAGGGTTGTGATAAGAAACGCTCAATTTTTCGT
GCTCTTGCTACAGTTAAACGATCTTCTTCGGATAATTCGTCCAACCCCAGGATAGCTATAATGTCCTGAAGTTCTTTGTA
ACGTTGTAAAGTTTGCTTAACTTTTTGCGCAGTTTCATAATGTTCCTCGCCAACGATCCCAGGTTGTAACATAGTTGACG
TTGAATCTAAAGGGTCTACTGCTGGATAAATACCTTTGGCAGCTAATCCTCTTGATAGTACGGTAGTCGCATCTAAATGT
GCAAATGTCGTGGCAGGAGCGGGGTCGGTCAAATCATCTGCAGGTACATAAACTGCTTGGATCGAAGTTATAGATCCCTC
TTTGGTGGAAGTAATTCTTTCTTGCAAAGAACCCATTTCTGTACTAAGGGTGGGTTGATAACCCACTGCAGAGGGAATTC
TCCCTAATAAGGCGGATACTTCTGATCCCGCTTGGACAAAACGAAAGATATTGTCGATGAATAGAAGCACGTCTTGTTCA
TTAACATCCCGGAAGTATTCCGCCATGGTTAGTGCAGTCAAACCAACTCTCATACGAGCTCCCGGCGGTTCATTCATTTG
ACCATAGACTAGAGCTACTTTTGATTCTGCAATATTTTTTTCATTAATCACCCCGGATTCTTTCATTTCCATGTAGAGAT
CATTTCCTTCACGAGTACGTTCGCCTACTCCGCCAAATACGGATACGCCTCCATGAGCTTTGGCAATGTTGTTGATCAAT
TCCATGATAAGTACTGTTTTACCCACGCCAGCCCCTCCAAATAGTCCGATTTTTCCTCCACGGCGATACGGAGCTAAAAG
ATCCACTACTTTAATCCCTGTTTCAAAGATTGATAATTTCGTATCTAACTGTATAAAGGCGGGCGCAGATCTATGAATAG
GAGATGTTGTACGAGTATCTACAGGACCTAAATTATCAACAGGCTCTCCAAGAACATTGAAAATTCGCCCGAGAGTAGCT
CCGCCGACCGGAACACTTAGAGGAGCTCCCGTGTCAATCACTTCCATCCCTCTCGTCAGACCATCCGTAGCACTCATAGC
TACAGCTCTAACTCGATTATTTCCTAATAATTGTTGTACCTCGCAAGTCACATTAATTTGCTGACCAACAGTATCTCGAC
CTTTAACTACCAAAGCGTTATAAATATTAGGCATCTTGCCCGGGGGAAAAACAACATCCAGTACTGGGCCAATAATTTGA
GCGATACGCCCTAGGGTTTTTTCATCAAGTGTGGAAACCGCAGGACCAGAAGTAGTAGGATTGGTTTTCATAATAAAGTG
AAATATGTCGAA--TTTTTTTTTGATTGGAATAGTGCT-------------------GAATCGAAAATAAATGTCCGATA
GCAAGTTGATCGGTTAATTCAATAAGAAAGAAGTGGGAATTAGCACTCGATTTAGTTGGTACCACCCAACCAACCGAATC
AAATTCAATCGTTTACTCATTTAATGAGTCAATTTTCAAGTTCAACCAATTCTTTTTTCAAAAGATCCAGTAGATAAATA
CGAATTGTGAGTAAGTGAAGTGCGTTTCATTTCTCTATCATTATAGAAAATACCATATAGACTAGATTAAATTATATTAT
CTATGGAATTCTAATTCGAACTTGATTTATGATTCATTATTTCATTTCGGGCTGATGTTCTGTATTTTCTTTTATATATT
TATATATAATAGTGCCTA-TTTTTTTTGTTTTATACCCTTTCCCTTTCATGGATGAATTATGCCTATTTTCACATCTAGG
ATTTACATATACAACATATATCACTGTCAAGG------GGAATTTTTCTTAGTATTTCTATTTTGAGATTCAAAATACGA
AGTGGCTCAATTCAATTATAAACTGAGGATTGGGTTGCGCCATATATATCAAAGAGTATACAATAATGATGTATTTGGTG
AATCAAATGCATGGTCTAATAACGAACTTAATTCGTTGATAATATTAGTTGAATATTTTTTGAAAGATTTTTGTCAAAGG
TTTCATTCACGCATAATCCATATCGAGTAGACCTTGTTGTTGTGAGAATTCTTAATTCATGAGTTGTAGGGAGGGACTTA
TGTCACCACAAACAGAGACTAAAGCAAGTGTTGGATTTAAAGCTGGTGTTAAAGATTACAGATTGACTTATTATACTCCT
GATTACGAAACCAAAGATACTGATATCTTGGCAGCATTCCGAGTAACTCCTCAACCCGGAGTTCCCGCTGAAGAAGCAGG
GGCTGCGGTAGCTGCCGAATCCTCTACTGGTACATGGACAACTGTGTGGACTGATGGACTTACCAGTCTTGATCGTTACA
AAGGACGATGCTACCACATTGAGGCCGTTGTTGGGGAAGAAAATCAATATATTTGTTATGTAGCTTATCCTTTAGACCTT
TTTGAAGAAGGTTCTGTTACTAACATGTTTACTTCCATTGTGGGTAATGTATTTGGTTTCAAAGCCCTACGAGCTCTACG
TCTGGAGGATCTGCGAATTCCCCCTGCTTATACCAAAACTTTCCTAGGCCCGCCTCATGGCATCCAATCTGAAAGAGATA
AATTGAACAAGTATGGTCGTCCCCTATTGGGATGTACTATTAAACCAAAATTGGGATTATCCGCAAAAAACTACGGTAGA
GCGGTTTATGAATGTCTACGCGGTGGACTTGATTTTACCAAGGATGATGAAAACGTGAACTCACAACCTTTTATGCGTTG
GAGAGACCGTTTCTTATTTTGTGCTGAAGCACTTTTTAAAGCACAAGCCGAAACAGGTGAAATCAAAGGACATTACTTGA
ATGCAACTGCGGGTACATCTGAAGAAATGATCAAAAGGGCCGTATTTGCCAGAGAATTGGGAACTCCTATCGTAATGCAT
GACTACTTAACTGGGGGATTCACTGCAAATACTACTTTGGCTCATTATTGCCGCGACAACGGTCTACTTCTTCACATCCA
TCGCGCAATGCATGCAGTTATTGATAGACAGAAAAATCATGGTATGCATTTTCGCGTACTAGCAAAAGCATTACGTATGT
CTGGGGGAGATCATATTCACGCTGGTACAGTAGTAGGTAAACTGGAAGGGGAACGTGAGATGACTTTAGGTTTTGTTGAT
TTATTACGTGATAATTTTGTTGAAAAAGACCGAAGTCGCGGTATTTTTTTCACTCAAGATTGGGTTTCTATGCCAGGCGT
TATTCCCGTGGCTTCAGGGGGTATTCATGTTTGGCATATGCCTGCTCTAACCGAAATCTTTGGAGATGATGCCGTCCTAC
AGTTCGGTGGAGGAACTTTAGGACACCCTTGGGGAAACGCACCTGGTGCGGTAGCTAATCGTGTATCTTTAGAAGCATGT
GTACAAGCTCGTAATGAGGGACGTGATCTTGCTCGTGAGGGTAATGAGATTATCCGCGAAGCTGCCAAATGGAGCCCTGA
ACTAGCCGCTGCCTGTGAAGTATGGAAAGAGATTAAATTCGAGTTCGAACCAGTGGATAAGATAGATAAACAGAAATAGA
TAAACAGATAAGAACTAGGCGCACATAATTCAGTAATTTCTGTTTGTTCTCCTAATTGATTGATTGCAATTAAACTCGGC
CCAATCC--TTTTTTTTTTAGGAAAAGGATTGGGCCGAATAAAGAATGACCATCCTATACATTGTTGGATCCATAGGATT
AATTATAGATCCTTGGGATTGGTGGATCATTTTCTATCCCGCAGTTTCAGGCTATAGATCAAGCCAAAGGGGGCTCCTCT
CTACCCACCCTGTATATTGCCTTTTTCATTTCATGTTGCAATAGAAACTTCTTATTATATTATATAATACGAGATTATAT
GAGAATCAATTCTTCATTTCATTTATAGGTTATAGTATAGGAAGAAACAACTATTTATCTTTTTATCTTTTCGATGAAAA
TTTTTTTGTACATGACATGAGAGAAACCTCTTTTTATATTTCTAATTGAGGATTCTAGATTCTATCATAATATATATAT-
---------------ATTGATACCCCGAATTCCCCCCAAAAAGAATCATTTTTTTCAATACTCACCCGTTGTTAGTTAAA
AATTCCAATGATTGGATCATATGCTTAATTCTGATAGGAAATAAAATAATAAAACGATTATTCATCGAATGACTATTCAT
CTATTATATTTTCATCAAATAGGGAGCAAGAAGACTCTATGAAAAAGTGGTGGTTCAATTCGATGTTGTCTAAGGCGAAA
TTAGAACATAAGTGTGGACTAAGTAAATCAATGGATAGCCTTAATGCTGTTGGACATACC--------------------
----------------------ATTCCTAGTTGGAGTGATAGT------------TTCAGAAATGTTGATTATTTATTTG
CTATTAGGGATATTTGGAGTTTTATCTCTGATAACACTTTTTTAGTTAGGGATGGTAATGGTGACAGTTATTCTGTATAT
TTTGATATTGAAAATCAG------GAGATTG---------GTTTTTTTCTGAGTGAACTAGAACCTGGTTTTTCTAATTA
TTTGAATAGTTTGAATAGTAAGTATAAGAGTAACAATCACTACTATTATCATTACATGTATGATACTCAATCTAGTTGGA
ATAATCACATTAATAGTTGCATTGATAGTTATCTTCGTTTTGAAGTCCATATTCATAGTGACACTTTCAACGGTACCGAC
AATTACAGTGACAGTTACATTTCTAGTTTCATTTGTACGGAAGGCGTAAGCGGTAGTCAAAGCAGGAATTCTAGTATAAG
AACTGGTGGTAACAACCGCGATTTCAATATAAGAGGAAGATCTAATGATTTTGATATAAATAAAAAATACAGAAATTTAT
GGGTTCAATGCGAAAATTGTTATGGATTAAATTATAAAAAATTTTTTAGGTCAAAAATGAATATTTGTGAACAGTGTGGA
TATCATTTGAAAATGCATAGTTCAGATAGAATCGAACTGTTGATTGATCCGGGCACTTGGGATCCCATGGATGAAGATAT
GGTCCCCACGGACCCCATTGAATTTCATTCAGAGGAAGAACCTTATAGAGATCGTATCGACTCTTATCAAAGAAGGACAG
GTTTAACTGAAGCTGTTCAAACAGGCATAGGTCAATTAAATGGTATTCCCATAGCAGTTGGGGTTATGGATTTTCAGTTC
ATGGGGGGTAGTATGGGATCCGTAGTAGGCGAGAAAATCACCCGTTTGATCGAGTATGCTACTAATCGATCTCTACCTGT
CATTATTGTGTGTGCTTCTGGGGGAGCACGTATGCAAGAAGGAAGTTTGAGCTTGATGCAAATGGCTAAAATATCTTCTG
CTTCATATAATTATCAATCAAATAAAAAGTTATTCTATGTATCAATCCTTACATCTCCTACAACTGGTGGAGTAACTGCC
AGTTTTGGTATGTTAGGAGATGTTATTATTGTTGAACCCAACGCCTACATTGCTTTTGCGGGTAAAAGAGTAATTGAACA
AACATTGAATAAAACAGTACCCGACGGTTCACAAGCGGCTGAGTATTCATTCCATAAGGGCTTATTTGATCCAATCGTAC
CGCGTAATCTTTTAAAAGGTGTTCTGAGTGAGTTATTTCAGCTGCACGGTTTCTTTCCTTTGAATAAAAACGCAAAAAAA
AAATATCGAAATAAAATGAAAATATAGAATAGAAGTGATTTCCATGTCTACTAAGAACTCCCATTTTTTACT--------
AGGAATCTTTGTTTGTTGGGTTGAATTAGTTTAGTTAGAGTCGCGAACTTATAAAAAACTTGTTAATTTTAATAAAAAAC
CTNNNNNNNNNNNCNNNCTAATNNN--------NNNNNNNNNNNGGATGGGNNNNNNNNNNNNNNNNNNNNNNNNNNNNN
NNNNNNNNNNNNNNNNNCNNNNAAAAAGATGAATAGGTACACTTCATTTAGTTCTCATTCCTTGCACTTATTAACTACTT
AAATATTAATATTATTTAGAATAGTTTCTATATAATA------GGGATACTTATCATAAGATATCTTTATAAT-------
-AGGTACAAATATTAAATCGAGGTACCCATTCTATGACAGATCTTAACTTACCCTCTATTTTTGTCCCTTTAGTGGGCCT
AGTATTTCCTGCGATTGCAATGGCTTCTTTATTTCTTCATGTCCAAAAAAATAAGATTGTCTAGATCCGATGGGACCAAA
TTTCATCAATTTATTTCAACACTGAATCATAATACAGATATTTGTTTAGTGTAATATGGGACAATATGTGGATTTTTCCA
AACACAAATGAAAGAACTGTTATGCATGCGGATATCATGTATCCGCATAAATGTATGTATATGATATGCGGGTATATCTG
GTTAAAAATGATCGGCGAATATTT--ATAATAGAAAGTATATGTATCTAACCAATTATTCCTAATGGTTCATATCAAACT
AGTGCTAGTTGATGAAAGTTATTTCGGCATCATGAAAAGTAAAGTCAGAATTTTTCTGAATTCCAATCGAATGTAAGTGG
ATCTAGTATAGTATGAACTGGCGATCAGAACATATATGGATAGAACTTATAACAGGGTCTCGAAAAGCAAGTAATTTTTG
CTGGGCCTGTATCCTTTTTTTAGGTTCACTAGGATTCTTAGTGGTTGGAACTTCTAGTTATCTTGGTAGGAATCTGATAC
CTGGATTTCCATCTCAGCAAATCATTTTTTTTCCACAAGGAATCGTGATGTCTTTCTATGGGATCGCGGGTCTATTCATT
AGTTCATATTTGTGGTGCACAATTTCATGGAATGTAGGTAGTGGTTATGACCGATTCGATAGAAAAGAAGGAATAATGTG
TATTTTTCGTTGGGGATTCCCTGGAATAAATCGTCGCATCTTCCTTCGCTTCTTTATGAAAGATATCCAATCAATCAGAA
TGGAGGTTAAAGAGGGTCTTTTTCCTCGTCGTATTCTTTATATGGAAATCAAAGGCCAAGGAAACATTCCCTTGACTCGT
ACTGATGAGAATTTGACTCCGCGAGAAATTGAGCAAAAAGCTGCTGAATTGGCCTATTTCTTGCGCGTACCAATTGAAGT
ATTTTGAA------------------------------------------------------------------------
--------------------------------------------------------------------------------
--------------------------------------------------------------------------------
--------------------------------------------------------------------------------
--------------------------------------------------------------------------------
-----------CTGATACCGTATTCCTGTGCTGTGGTTAAACGGTGCAACATTTC-------------------------
--------------------------------------------------------------------------------
----------------------------------------------------------------------------TAAT
TTTTTTTCATCCGAAAAAGGACCCTTATTTTTTGTATTTCTATATTCCTTAATTCCTTCTGAATCTAAGGAGTTAATTAT
TATACAAAAATAGGAATAGATCCATAGGTTCCATACCTTGTTATAGAACTTGTGCTTTAGAGAAACATCAGATCAGATAG
AGTTGACAAATGAAGCAGTTCATTAACAATTCACAGATAAAAAAAATGAAAAAAAAAAGAAAGCATTGATT--TCCCTCC
CATATATTGCATCTATAGTATTTTTGCCCTGGTGGGTCTCTCTCTCATTTCAAAAAAGTCTCGAACCTTGGATTATTAAT
TGGTGGAATACTAGGCAATCCGAAACTCTTTTGAATGATATTCAAGAGAAAAATGTTCTAGAAAAATTCCTAGAATTAGA
AGAACTACTCTTGTTGGATGAAATGATAAAAGAATACCCAGAAACAGATATACAAAACCTAAAAAAGCTTCGTATAGGAA
TACACAAGGAAACGATACAATTGGTCAAAACACAAAATGAATATCATCTCCATATCATTTTGCATTTTTTGACAAATATA
ATATGTTTCGCTATTTTAAGCGGTTATTTTTTTCTGGGTAATGAAGAACTTGTCATTCTTAATTCTTGGGTTCAGGAATT
CTTCTATAACTTAAATGACACAATAAAAGCTTTTTCGATTCTTTTAGTTACTGATTTATGGATTGGATTTCACTCGACCC
ATGGTTGGGAACTAATGATTGGTTCGATCTACAATGATTTTGGATTGGCTCATAACGACCAAATTATATCTGGTCTTGTT
TCCACTTTTCCAGTTATTCTAGATACAATTGTGAAATATTGGATCTTCCTTTTTTTAAATCGTGTATCTCCTTCACTTGT
AGTCATTTATCATTCGATGAATGAATGAAGAATTTATTTGATCTCTTGATATCAATCAAAATTTTTCTTCGCGCATAAAG
AAAGCATTTTCCATTTGACTTATTTTTTCTTTATACTTCTACCTCTTCAAGGTATTTGTCCTATTTAAATAGAATTATTT
CGGTACAATGGCAGACTCGTGGATAGGGAACTATACTAGCTACCTATCTAATTTATTGTAGAAATTCCTGGATGAATGAT
TGGATCATGCAAAATAGAAATACTTTTTCTTGGGTAAAGGAACAGATCACTCGATCTATTTCTGTATCGATTATGATATA
TGTAATAACTCGAACATCTATTTCAAATGCGTATCCCATTTTTGCGCAGAAAGGTTATGAAAATCCACGAGAAGCAACTG
GGCGAATTGTATGCGCCAATTGCCATTTAGCTAATAAGCCTGTGGATATTGAAGTTCCGCAAGCTGTACTTCCTGATACT
GTATTTGAAGCAGTTGTTCGAATTCCTTATGATATGCAACTGAAACAAGTTCTTGCTAATGGTAAAAAAGGGGCTTTGAA
TGTAGGGGCTGTTCTTATTTTACCCGAGGGATTCGAATTAGCCCCCCCCGATCGTATTTCCCCCGAGGTGAAAGAAAAGA
TAGGAAATCTGTCTTTTCAAAGTTATCGTCCCAATAAAAGAAATATTCTTGTAATAGGTCCTGTTCCAGGTCAGAAATAT
AGTGAAATCGTCTTTCCCATTCTTTCCCCTGACCCTGCTACGAAGAAAGACGTTCACTTCTTAAAATATCCCATATATGT
AGGTGGGAATAGGGGAAGGGGTCAGATTTATCCTGATGGGAGCAAGAGTAACAATACAGTCTATAATGCTACATCCGCGG
GTATAGTAAGCAGAATAGTACGCAAAGAAAAAGGAGGATATGAAATAATCATCGTTGATGCATCGGATGGGCACCAAGTG
GTTGATATTATACCTCCAGGGCCAGAACTTCTTATTTCAGAGGGTGAATCCATCAAGCTTGATCAACCATTAACAAGCAA
TCCTAATGTGGGGGGATTTGGTCAGGGAGATGCCGAAATCGTGCTTCAAGATCCATTACGCGCCCAAGGCCTTTTGTTCT
TCTTGGCATCCGTTATTTTGGCACAAATTTTTTTGGTTCTTAAAAAGAAACAGTTTGAAAAGGTTCAATTATACGAAATG
AATTTCTAGATCCAGAGATTCCTTACCATCAAGTTGGTAAAAAACGCGGAATTCTTGTCGATCAATACAATTAAATAT--
-------ACATGATCAAAAATTTCTGTAAATCCCTTTGCTTGCTTTGTTTATAC-TTTTTTTTCGGGATGTATGAAATTC
TTTACTTGTATCCCATTCCTAGCACTAGACAATAGGCATACAAAAACAAAGGAAGAGGAGACAGGGA-AAGGATGGGATA
AATGAAAGGAACGGTACTGGATTATAAGTCTTACTAATCCTCTATTCGACACAAGAAAAAGGACTTTGTACCCTTTCTTG
TGTCGTCTTGTATCGAAATAATAATGATTTTTCTCTTGTTCGCCAAAGATTACTATTTCTTCGTTTCCGGTTCTATTGGA
ATTCCTTTGTTTAGGTTCATAAGAAGTAGTAGACAAACAAAAGGGGTTAGGAGGGGGTAATTCATCGAACAAACGGAACT
TTTTCTATTATTCAATTAACTTCAACGTAGAATAGAACTTATTTATAAAAGATAAAAGAAAAATTATTCAAACAAAAAAA
TTTACTTTAACTCTTTTTATTGAGAAGCGGATTAGATTTAATTTTTACGCATACCCCAATCCTTTTTATTTCATCACCTT
TTTTATTTTATCTTTTTTTTATAGAGTAAGGTTCTATTAGTTTAGTATGGGAATGATTTGCAGGATGTCTCATCCGTTTA
AATCCATATAATTATCCAGAAAATCGATTGATTCCTTCTTGTTGCTTCTCGTAAGAGTTAATATTCTATTATCGAGGAAC
GACAGAGCCTATAAATGAATCAATAGAAATAGATTCCATTCCGTTGTTCAAAAACATCATAAGAAACAAAGGAATAAAGT
GATTTGAAAGATCAGAGCAAAGGATCCGTTTTGTCATTTCTACGAAAATTTGGATTATGTTGACTGGATAACTTTCCTAT
TTGTATGTTATGGAATAGATCAAAGTCTCATCTCGCTCTAAGAGTAAGCACTCAGCGGTACCTTANN-------------
-------TAAGGTACCGCTGAGTGCTTACCTTTTCATGTTTACAATCCAGTTCATCTGATTACTACAGAGATGAACCCAA
TCCGGAATATGAACCGTAAAAGAAAATACCTATTAAACCGATCACAAGAATACCAGTTACAGTACCTATCAGCCAAAGAG
GAATCCTTCCAGTAGTATCGGCCATTTCCCTCACTTTCCTCCACATTTCATCAAGTGGTCATGCTATAGACAAAAACAGG
CATGGATAATTATGAGGATGATATCCGTCCGAATGGGATAAGAGAATTCCCACTACTCTATTTCTTTCTTTCAATTGAAG
AAATAATTGGAAAATAAAACAGCAAGTACAAAAATGAGTAATAAACCCCAGTATAGACTGGTACGATTCAATTCAACATT
TTGTTCATTCGGGTTTGATTGTGTCATAGTTCTATAATTCGAATTAAGTTTATCGTTGGATGAACTGCATTGCTGATATT
GACCCCAAAAAAGAAACGGTAGGTACAGCTAGTCCGTGAACAGCTAACCATCGCACTGTAAAAATCGGATAGGTTCGATC
TATGGTCATTGGTGGCCTCCTAAAAGGATCTACTAAATTCATCGAGTTGTTTCAAAGAATCAAAACGGCCGGTTATTAAT
GGAATCCCCTGTCGGCTCTCTGTGAAATACTCGTTTGGCCGAGGACTTCCAAATACATCGTAAGCTAAACCTGTACTGAC
GAATAACCAACCCGCAATGAATAGGGAAGGTATAGTAATGCTATGAATGACCCAGTATCGAATACTGGTAATAATATCAG
CAAAAGAACGTTCTCCCGTGCTTCCAGACATGCTGAGCTCCAAAAATTCTTGTACATTCAAAAAAGGGAATTGATTCCGT
GAAAGATGAGATCAGTAAAGAGAAAACCACTGATAGTTTATCTTTGTGAGATTGTCAATTGTGTACCAAAGGTGTATTTA
GAGTATACCGAATCAGTATAGCTATCCTTCCTCCGGCACAGCAACGCAGTCTCGATCAATATCGAAATGAAATACTACAT
AATTTCTTTCTTATTTTTTGTTCCTTATCTATGCCTAAGTGTAGCATAATTGTATGTTATTCAATAGATCAATAGAAAAT
TCCTCAAATAAACTCTTTTTTTTATAAGGTTTCCATTATTGACTTCGAAATAGAAAGTCAAGATCTTGGGAAAGTGTGAA
TCAATGGGTTCTACTAATTCCTGAAAGTGAAAGATAGCATTATCTTCATACAATTTAATTATATCTAAAATTTAGAAATC
CTTTTTATGGTTCACATTTTTTTGTTCGAATACTTTCATTTATTTCAAGTAATTGATTGGTCGTACAAAAAATATACTNN
NNNNNNNCNNNNNNNNAAATAGATTGATTATAGTAGATAGTATTTGATGAAAGAAACAGAACATAGTTGGATCTAATGTA
ACAATATTTGCAATGCAACCATTGTTACATTAGATCCAAAACAAGGGTTCTTTCTTGTTCTTGTCCGAACTACAAGATGG
AACTTCTTGATATGGAAAAACAGAATATAGAATAGAACCTAAAAGGATAAGGAAAGTTGTTTTTCTTCGAATCGAGTTGG
ACTCGAAATAAAAAATAAAAATAAAGGTTTTTCGATAAACCCCCG-ATCCTTTTTTTCTTCTGATTTGAGATATTATGGA
CAATTACCCAACCTATTACTGAATTCAATGGTTTAAAGTAAGTATAAAATTAAAAAATGGAAAATTCAGTACGAGAAATG
AGAAAAATTGAAGTTATNNNNNNNNNNNATTCNNNNATTCNNNNNNNACTTAAATAGAANNNNNNNNNNNNNNNNNNNNN
NNNNNNNNNNNATNNNNNNNNNNNNNNNNNNNNNNNNNNNNNNNNNNN-NNNNNNNNNNNNNNNNNNNNNNNNNNNNNNN
------NNNNNNNNNNATGTTACAGNGTATAAATCCATTTTTTTATACTTATGTAAATTTTTTTCTACTTATGTAATTTG
TAATTCTACTTTTTTTTAGTGCTATCTATAATGACTGATGAATCAAGAACTTTCACTTAGAACTAAACTAATTCTGTCAA
TTGATTTTTTCTTACCGTCGTATCTGAAAAAATGGAAACTTAGGTAAGTGTTTTATCAACATATGTATCAAAAAAAGATA
TCTAATTTAGCTCTTTCATGCTTACTATAACGAGTTATTTCGGTTTTCTATTGGCTGCTTCAACTATAACCCCAGCTCTA
TTGATTGGTTTGAACAAGATACGACTTATTTGAAATGAATTGAATGAACAAATTCATAAAAATCTCTCCTTCAGGTATTC
TACGGTCCTTTCCCGTGTCAATTGTTAATTCTTGGTCAT-------------------TGAGATTCATGGATTTTTCAGA
TTAATATTTAGGGATAGATCTTACCTTTCTTTTTATCTCCTCAAACAAATCGAAATGATTGAAGTTCTTCTATTTGGAAT
CGTCTTAGGTCTAATTCCTATTACTTTAGCAGGATTATTTGTAACTGCATATTTACAATACAGACGCGGTGATCAGTTGG
ACCTTTGATTGAATAACATTTTTTTT------------------------------------------------------
-------------------ATTGTGATTCGAAATAACATAAACGGAATCACGCTCTGTAGGATTTGAACCTACGACATCG
GGTTTTGGAGACCCGCGTTCTACCGAACTGAACTAAGAGCGCTTTTTTATGACAGGAGATACGATTGTATTGTAAAGAAA
AGGATTTTCTCATTTTTGTACCCCCAATGCGTCTTGTATACATTGGTATGCAAAAATGAAAGATTATGTCCAATTTTATT
TAATTGATCTCACTCAGATCCCAGTCAATTAATCCCTCGTTACCGTCCATAGGAGAAGTAATAGGTAGGGATGACAGGAT
TTGAACCCGTGACATTTTGTACCCAAAACAAACGCGCTACCAAGCTGCGCTACATCCCTTTAAAAAAAATTTTGTACAGT
GTCATTGTACAAAATCCATGTCTTGTTTTCCACATCA-TTTTTTTTCCTCGATCCATATACAATTTTCTTATCATTTCTT
CTTTTTGGTTTCATATAATAAAAGAATTATATACATCTGAAACCTAACGTATAAAAAAGATGACTATTTTGCTTAGGAAG
AAGAGGGTCT------CTTTTTTAGGGGCAGGGGTAGGAAAATCTTATCTACTGTTCATTGTACATATCCATTTTTGTTA
GGAATTCCGTACAAAAAAATATAAACCAAAAAAATACAAATGATCTTGAACTACAGCATCTGACCATATATGTATTACAA
TAAAAATAAAGAAGGAGGATTTTCAATGCGAGATATAAAAACATATCTTTCCACAGCGCCTGTGCTAACTACTCTATGGT
TTGGGTCTTTAGCGGGTCTATTGATAGAAATTAATCGTTTATTCCCAGATGCTTTGTCATTCCCTTTTTT----------
--------------------------------------------------------------------------------
-------------------------------------TTCAGTTCTTTAGGATAGGAAGGAAAGAAAAAG------TATA
TTGAACCTCAGCAAATATCCGGTGGATCTAAGATCCCGTTTTGGAGAACAGAAATAGAAAGGGGGTCCAGTCTAGGGTAA
AAAAAA-GCTCCATGAAATCATAGCATAAAAAAAAAAGGTACTGAAATGAAATACTGGGATTAGGATAGGAATAATTGAT
AGTTAGAAAAAAATTGTATTACTTACATTATTACTATATAGA--ATAATATTCTATTAAT------TATAATTACAACAA
AATATTTAGA---------TCTAATTAGTAACTTCTATTGATATTGATTTTTTTCTTTTTTGTTCTTTTCGTCTTCTTAG
GTTCGGGTCGAAAACAAAAGAGTTAAGTTGATCAAAAAAAAATGCAAAGGGGGTTTATGGCTAAAGGTAAAGATATCCGA
GTTAGAGTTATTTTGGAATGTACCAGTTGTGTCCAAAATGGTGTCAATAAGGAAAAGGAATCGCCAGGCATTTCTAGATA
TATTACTCAAAAGAATCGGCACAATACATCCAGTCGATTAGATTTGAGAAAATTTTGTCGATATTGTCACAAGCATACGA
TTCATGGGGAAATAAAGAAATAAATCGAACGTGTGTTTGATCTTTTAAAGGGGCAGGAAAAGGAAGAACTTAACATA---
-AACATA----TATATAATATC------AAAATATATAATAT-ACAAAAAACCTATTTCGGTCGGATCTGAAATGAATAA
AGAAATAGAATTTTAGAGATAAGGAATAAACCATGGATAAATCCAAGCAACCATTTCGTAAATCCAAGCGATCTTTTCGT
AGGCGTTTTCCCCCAATGGAATCGGGGGATCGAATTGATTATAGAAACATGAGTTTAATTAGTCGATTTATTAGTGAACA
AGGAAAAATATTATCTAGACGGGTGAATAGATTGACCTTGAAACAACAACGATTAATTACTATTGCTATAAAACAAGCTC
GTATTTTATCTTTGTTACCTTTTCTTAATAACGAAAAACAGTTTGAGAGAGCCGAGTCAATCCCTAGAACTACCGGTCCT
AGAACCAGAAATAAATAGATATATTCTTCCATTCATTCAAAACTTCAATCGGAATTCAAGCTCAGATTGATGTTTTGTTC
GAAAAGCCTCAAATCCGGATTTGATTGTTGTGTTATAAGAAACAATAAAT--------------------CTTTTTTGAA
AGATGTTCGTTCATTTCTACTACTTATCTTATCTTTATTTTTTT-ATTCTATCTTCCCGGAGTCCATTCTCCGGGGAATG
CAATTCTGTTTCAATCATTCCTATATATGACTTTAGAGTGTTTTTTATTTCATAATTTTATTGGAAATCATGTAAAGACA
ATTCTTATTTGATATAGCTATTTGCGCAAGTATTTTACGATTAAGAAGTAATTGCTTCTTGTACAGATTGTGTATTAATC
TACTATAACTATTGAATACCCCTTTCTCACGAGCCGCTGCATTTATCCGAGCGATCCACAAACGACGAAAGTCCCTCTTT
TGCCTGCCCCTATCTCGATGAGAGGAAACCAAAGCTCTCATTTTCTGTTGAGTAATGGTTCGAGTAAGTCTTGAATGTGC
CCCTATAAAGGTTGATGCAAATAAACGAATTTTTATTCGACGTCTCCGAGCTATATATCCTCGTCTAACTCTGGTCATTG
AATCAAATTAAACTTTAATGAATGAATAACTAATTGATTTCTCTTCTTTCAGTCATCCTTTTATCCCCCCGTTGATTAAT
AACAAAACGGATTATTCCGATATATAAAATATAAATTCCAATGGCTTTTGCTACTATGACCTTCCCAACCACGATTTTGA
ATCCTTCCAGGTAAAATACCTATAAATAAGAAATTCTAACGATATTAAATAAATAAAAGCAAAAAATAGTGGGTTCCATC
GTTTCTATGGTTATTTCATAAACGGTGAGGTCCTCTCTATACACCGGAGCCTCCTCTTTCATTTAATCAAATGTTATTGT
AAACTTGTATAGTTCATTCTCTTTGGCTCTACCAATCAATTATACAGTAATAGATCTTTTCACAAAACAAAAAA--GGCT
ATCCATACAGTGACGGCATTTAATTATGAAAGTTGGCTAGGTAGCTGACCTTGTTAGTCCGTTCTTTCAAGAAAGAGAAC
ATAACCTCTTTGTTTCTTGTAGTACTATTTCCTCCGCTTAATGAATAACTATTTGCTACCAATGGGGAATTGCTTTTCAT
CTCAAATTGAGGTGATTGGATTTGCACCAACGGAAACCATAAATTTCATACACAAAAAATATAGGTATATGATAGATCTT
CATTTTTAGATAGTAAAAATGGCTTTTTCTACTCTATCTATCCTATTGGTGATTGGTACTGGAAAAATTGTTTCGTTTGT
TCGAACTCATGATCTAAACGAGTCGCACATACACCCTAGTACATGTTCCCCGACGCTGAGGACATCCTCGAAGTGCGGGG
GATTTCGTGATTTTTCTTATTGGCTGTCTTGTGTTTCTAATAAGTTGTTTAATTGTCGGCATATCATACATATATATAAT
AAAATAGGTTGGTTTAGATCGATCTTAACCTGATGATTGATGATTATGAATTATTTCCATTCAATATCAAATCACGAAAA
ATTCGAATTATGATTTGAAACGGAATCATGTATTTACACGAAATCTCCAGTATTTTCATTTTAGACCGCTACAAGATCAA
CAATACCATGAGCTTGGGCTTCTGTTGCTGACATAAAAACATCCCTTTCCATGTCTTCGGATATAACCCATAAAGGGTTG
CCCGTTCTTTGTACATAAACCTTTGTGAGGGTTTCGCGAAGTTTCAGTAGTTCTTCCGCTTCCAGGATAAATTCCCCCGC
TTGCGCCTCATAAAAAGAACTAGCAGGTTGGTGAATCATGACCCTGATAATATTGATATAACATCTAATATTGATATAAC
ATCATGCATGAACGGTTCTTCTATCTTGCAGGATTAGGCTAAAGTAATGGA-AAAAAAATAAGAAGAAAAAAAAACAAAT
AGAATGGAACAGCCGTACAGGCATCTTTTGTGCATTGCATACGGCTCTGTAATGCCATTTCTTCCTCACTTCTCTTCAAT
TTGGATTCTCTCGAAGAAAAAAAAGGAATCCATCCGATCCAGATCGTTGAATGATCCATTTACCACCCTTCCTTTCGTAT
TGTAGGAGTCAAAAAATACTATGATGGTTCTGTTGCTTTCTATATTTATCTCCTCTGTGATTTAGTAATCCCAAAGTTTC
TTTTTTTTTT-CATTTTCGTACTCTTTCTTTCGTAACGTAAATATCATAAAGAGACTTCTGGTGTGGAAGAAAAATGGTT
TGTGATGCTGAAATGTACTCCTGACACATAAGATCAAATTGGAATAACCTTTGTGTTTCATACTACTATCTCGATACAAA
ATCTCATGTTAGGAAAAATAATACTAGTTTCTTTATATCGAACTCGAAGTGCCATGCTATTATTATATATTTTTCATATT
ATTCACATTCGATATGGCGAAGGCATAGTCTTCTTCTTTTTTTTTCAAATAAAAACTCGTTAGCGCTAAGCATGAGGGAA
TGCTATACGTTTGGTAATTTCTCCTCCGACCAGAATGAAAGATCCCATTGAAGCGGCTAATCCCATGCAAATTGTATGCA
CATCGGGCGAAACAAATTGCATAGTATCATAAATGGCTATTCCTGGTATTACCCATCCGCCGGGGGAGTTTATAAACAAA
TAAAGATCCCTAGTATCATCTTCTATACTGAGATATACCATGAGACCAACAAGTTGATTTGAGATCTCACTATCAACTTC
TTGGCCTAAAAAAAGTAATCTTTCTCGATAAAGTCGGTTGATTAGGACAAAATTGTATCCCTTTTGAACCGTACGCGCAT
CTTTGGATGTATACAGTTCAAAAAAATTGTGAAAAAAGAATCAATGTGTCGATTCC-AATCCTATCTCTTTTTTTT--AA
CAGATTTCCGTTTTTCTAATGAAAATAAACGGGTTT-TTTCTTCTATTTTTC-AAAAAAAAAACATAAGTTTTGGTTCCC
AAA----------------------------------------------AGAATTTACTGAACTTCA--TTTTTT-----
--TTTCATTGATGTATTGTTTCGTCGAGATTCAAATCACGATGCCGTTTTCTTGTTCCTGAATGGGTCCTTTCCATTTTT
TTAGGTTCATGTTCTACTCCGGGGAAAGATCTATCCGAATTCTGTTTGCATATATAGGACAAAGAATCTCAGTACCATTT
CTTTTTGCTACGGCTTTTTAAAATTCGTTTTATGCTTCTCCCAAACTATTCGATGTATTCATCATATTGGTTGGCATGTC
AGTTTGAGATCACCCCTATAATTTAATTAAATATAAATATTAAGAATCGTCTATGCTACGAGCGGTAATTGTACATATAT
TACTATTACCAATTTGTTTGGTATTTTCTGAACAGAGCTTGGATATTTGATTTTATTAGTCTAAGTCAACCATAAAT---
---------TCTTCTAATTGATAATATTGATCCTCAATAGAAATTGATCCAATTTCACTTCACGTTCCGAATGATTGAAG
AACCAATCAATACAATATTTCTTGGGCGAAACTAAAGATATCTCGATCGGGGGAGAAAACGGGTAAATCCCATATGACCC
AATATGTATGACAAGTCGCACTATACGTCAACCCAAACTGCATCTTCCTCCCCAGGACTCCGAAAAGGTACTTTTGGAAC
ACCAATGGGCATTAAATTAAAGAAAAAA-TGAAGTACTGTACTATACACTTTAATATGGAAACGTAAGAATGAGTTTATT
GTTTTCATCATTTTTTTCTGTTTATTTTACTAGTTTATACATAAATGGGAAGGTTTTTAGAGAAAGAGAGAATGAATAAA
TACAAATTTTAATGAAAGGATCGATCGTTCTAATAATAAACAAGTATCCATCCATTCGTTCCCACGCAATGGGACCGATG
CTCCCATTGCGTATTGGTACTTATCGGGTATAGAATAGATCTGCTTCTCTTTGTTCTTACGAACAGAATTTCTCCGTTAT
TTTTAACGGAATAGAATAAATAGTAACCTTTTCTCATACAGAATCCACTCAAAAGTACATAGTATATTCCAATGCGATAA
AGTTACATAGTGTCTATTTTTCTTTGATAAAGGGGTATTT--ATGGGTTTGCCTTGGTATCGTGTTCATACTGTCGTATT
GAATGATCCCGGTCGATTGCTTTCTGTCCATATAATGCATACGGCTCTAGTTTCTGGTTGGGCAGGTTCTATGGCTCTAT
ACGAATTAGCGGTTTTTGATCCCTCTGACCCCGTTCTTGATCCAATGTGGAGACAAGGTATGTTCGTTATACCCTTCATG
ACTCGTTTAGGAATAACCAATTCGTGGGGTGGTTGGAGTATTTCAGGAGGAACTGTAACGAATTCAGGTATTTGGAGTTA
TGAAGGCGTAGCAGGTGCACATATTGTGTTTTCTGGCTTGTGCTTTTTGGCGGCCATATGGCATTGGGTGTATTGGGACC
TAGAAATATTCTGTGATGAACGTACGGGAAAACCCTCTTTGGATTTGCCCAAGATCTTTGGAATTCATTTATTTCTCTCA
GGAGTGGCTTGCTTTGGCTTTGGCGCATTTCATGTAACAGGTTTATATGGTCCTGGAATATGGGTGTCCGATCCTTATGG
ACTAACTGGAAAAGTACAATCTGTAAGTCCAGCGTGGGGCGCGGAAGGTTTTGATCCTTTTATTCCGGGAGGAATCGCTT
CTCATCATATTGCAGCGGGTACACTGGGCATATTAGCGGGCCTATTCCATCTTAGTGTCCGTCCGCCTCAACGTCTATAC
AAAGGATTACGTATGGGCAATATTGAAACTGTACTTTCTAGTAGTATCGCTGCTGTTTTTTTTGCAGCTTTTGTTGTTGC
TGGAACTATGTGGTATGGTTCAGCAACTACTCCAATCGAGTTATTTGGTCCCACTCGTTATCAGTGGGATCAGGGATACT
TCCAGCAAGAAATATATCGAAGAGTTGGTGCCGGACTAGCCGAAAATCTGAGTTTATCGGAAGCTTGGTCTAAAATTCCC
GAAAAATTAGCTTTTTATGATTACATTGGTAATAATCCGGCAAAAGGGGGATTATTCAGAGCGGGCTCAATGGACAGTGG
GGATGGAATAGCTGTTGGATGGTTAGGTCACCCCGTCTTTAGAGATAAAGAAGGGCGCGAGCTTTTTGTACGTCGTATGC
CTACTTTTTTTGAAACATTCCCAGTAGTTTTGGTAGATGGAGACGGAATTGTGAGGGCGGATGTTCCTTTTCGAAGAGCA
GAATCAAAGTATAGTGTTGAACAAGTAGGTGTAACTGTTGAGTTCTATGGTGGCGAACTCAATGGAGTCAGTTATAGTGA
TCCTGCTACTGTGAAAAAATATGCTAGACGTGCACAATTAGGGGAAATTTTTGAATTAGACCGGGCTACTTTGAAATCCG
ATGGTGTTTTTCGTAGTAGTCCAAGGGGTTGGTTCACTTTTGGGCATACTTCGTTTGCTTTGCTCTTCTTTTTCGGACAC
ATTTGGCATGGCGCTAGAACCTTGTTCAGAGATGTTTTTGCTGGTATTGATCCAGATTTGGATGCTCAAGTGGAATTTGG
AGCATTCCAAAAACTTGGAGACCCAACTACAAGGAGACAAGTAGTTTGATACAAGATTGCTCTGGTATCTTTCGCCTCTA
---TTTTTTTTTTGAATAGGGTACTCGAGAAATATTGACTTGAATCACCTTCTTTTCTTTGATTCTTTCCCTTTTTTATA
TGGTATGATAAACAACCCCACTCAAACGAATAGGTGTGAAAGCTATAATTGTAAACCACGATCGAATCTATGGAAGCATT
GGTTTATACCTTCCTTTTAGTCTCGACTTTAGGGATAATTTTTTTCGCTATCTTTTTTCGAGAACCACCTAAGGTTCCGA
CTAAAAAATGAAATGATTTTTCATTATATCAACTGAAGTAATGAGCCTCCCATATCGGGCGGCTCATTACTTCAACTAGT
CTAGTCCCCGTGTTCTTCGAATGGATCTCTTAATTGTTGAGAGGGTTGCCCAAAAGCAGTATATAAGGCGTACCCCGTAA
AGCTTACAAGTAAACCAGATATGAAGATGGCGACTAGGGTTGCTGTTTCCATTTTTAGAGAATTTCAAGATCATAATGGA
TCCACGATAAGATAGTTTATTTACAAC------GGAATGGTATACAAAGTCAACAGATCTCAACCAATGATTAAATAGGA
TTTATGGCTACACAAACCGTTGAGGGTAGTTCTAGATCTAGGCCAAGACAAACTGCCGTAGGGAATTTATTGAAACCATT
GAATTCGGAATATGGTAAAGTAGCTCCGGGCTGGGGGACTACACCACTTATGGGAGTCGCAATGGCTCTATTTGCGATAT
TCCTATCTATTATTTTGGAAATTTATAATTCTTCTGTTTTACTGGATGGAATTTCAATGAGTTAGGTTCATAAGAACTAT
GAAGCCTTAGTTTTTCAATAAAAAAAAATGATTTAAAACTCGGATTTATAGACCGTTCTGGTAGTTCGACTGTGGAATTT
CTTTGTTTCGGTATTTCCGGAATATGAGTGTGTGACTTGTCATAATTGATCCTATTGATAATACAGAGAATGGTCCTGTC
ATCTCTATCAAGATGATTCTACCCCGTCGGATATTTATTTGAATATCTGGAACACGGAATAGATAGAATAGATCAAGAAA
AGAAATATTTGAACTATGATTCATACCTACTATTTAGACCTCGTAACCGGACTAAAAAAAAAACAATTTCAGACAATTTC
AGATAGGTATTTCCTATCCTAAATCAAACGATTTTTCTTTCTTTAGACTCATTATCTACTCATTGAATAGGTGATGATCA
AATGGTTTTTACTCAGAAAACCTTTGAATTTACCTTGGGGCTAAATCATCGTGGTTCTAGTATGAATCTGAGGTTTTAAT
CGATTATATAGGGTCTCAACAAGAGAATTCCTATCAATAGTAAAACAAGAGTCGATCCGCATTACGCACAAAAAAAACAA
ATTAAATAATAAACAAAAATAGGAAAGAGAAAATTAAAGAGGCCTGTAACGATCAACATAAAGAAAGACGAATGAGCTAA
CTTGATATTTTTGGCATTATCATGACAAAGAGGAAATTCCGGATTTTTTTT--ATTTCCTATCTTTGAGATAAAGCGAAT
CAAGCGGCTAATCTCAAGTGGCTAATAAGTTTTGAACTTTCTATTCCATATCCGTTGAAATCAGTATTTGTTTGTTTCTG
TTTGAGCCGTACGAGATGAAAGTCTCATATACGGTTCTCGGGGGGGGGTCCTCTTGGATTACCTATCTCAATAAAGTATA
TGATTGGTTCGAGGAACGTCTCGAGATTCAAGCGATTGCAGATGATATAACTAGTAAATATGTTCCTCCTCATGTCAACA
TATTTTATTGTCTAGGGGGGATCACACTTACTTGTTTTTTAGTACAAGTAGCTACGGGTTTTGCTATGACTTTTTACTAT
CGTCCAACCGTTACGGAGGCTTTTTCCTCTGTTCAATACATAATGACTGAGGTCAACTTCGGTTGGTTAATCCGATCAGT
TCATCGATGGTCAGCAAGTATGATGGTTCTAATGATGATTCTGCACGTATTTCGTGTGTATCTTACAGGCGGATTTAAAA
AACCCCGCGAATTAACTTGGGTTACTGGTGTGGTTCTGGCTGTATTGACTGCATCTTTTGGTGTAACTGGTTATTCCTTA
CCTCGGGACCAAATTGGTTATTGGGCAGTAAAAATCGTGACAGGTGTACCTGAAGCTATTCCTGTAATAGGATCACCTTT
GGTAGAGTTATTACGCGGAAGTGCTAGTGTGGGCCAATCTACCTTGACCCGTTTTTATAGTTTACACACTTTTGTATTGC
CTCTTCTTACTGCCGTATTTATGTTAATGCACTTCCCAATGATACGTAAGCAAGGTATTTCGGGTCCATTATAGCTTTTC
TTTTTAGAGTATAGAGAAGACAGATCATAGATATTTGTAATTTATCATATATCATATCGGGGAGGACCGATCGTATTTCA
TTGCTACAAATATGGATTATTGAAAAAATAA-----GACATGTTGTTTGGATACTTCTCTTCAACTTCGAAGTATTGTAC
TTTTTATTTAATACGAATAGTTGAAGTGGATTCTCTAGGAGAGGATGGATTATGGGAGTGTGTGACTTGAACTATTGATT
GGGCCGTGCTGATATATGGTTTTATCCGCCACGTTGGAATTCACAACCAAATGTGTCTCCGCATCCAACCACCACGTAAA
TCCCCCTATGTAGCATAGGATAGGCCGGTTCGCTTGAGGAGAATCTTTTCTATGATCATACCCGAATTATGCCATGCATG
AACAGGCTCCGTAAGATCCCGTAGAATAGAATAAGTGATGTGGCATGACTCAATCTTCTATCTATTCTACTTACTTATTT
ATAGTAT-------GGAAATGCATTCATTTCCTCTGCATCGATCCTGATCTATGATACTATCGGAGTGAAATAAGGGATC
TAAGGAAGAAGAGAGGCTAGACTTTATTAGTAACAAGTAAATACTTTGTATGTAAAAAAATCGAGATGTTGTGGGGGATA
AACACCCAGCAAATCAAAAAGATATGAGATAGTCCAAAAAGCACTTGATTATGA-------TCAAATTTGTAAGCTTACT
TGGATATTGAGCATT-------------------CTTTGCAATGAATAGTTGCAAATTCGGAAATAGAATCTGGTAAATC
TTTTCTTAGATGAAGTCATTTAGATAGAGTCATTCTATATGTATGGATATGTATGAAATATAGATTTTCTATTAATCTAT
TTCTGTCATTCCTTTGATTCTTGCTCGAGCCGGATGATGAAAAATTATCATGTCCGGTTCCTTCGGGGGATGGATCTTTA
AGAATTCACCTATCCCAATAACAAAGAAACCTGACTTGAATGATCCTGTATTAAGAGCTAAATTGGCTAAAGGGATGGGT
CATAATTATTATGGAGAACCCGCATGGCCAAACGATCTTTTATATATTTTTCCAGTAGTTATTTTAGGTACTATTGCATG
TAATGTAGGCTTAGCAGTTCTAGAACCATCAATGATTGGTGAACCGGCGGATCCATTTGCAACTCCTTTGGAAATATTAC
CCGAATGGTACTTCTTTCCTGTATTTCAAATACTCCGCACAGTACCCAATAAGTTATTGGGTGTTCTTTTAATGGTTTCA
GTACCAGCAGGATTATTGACAGTACCTTTTTTGGAGAATGTTAATAAATTCCAAAATCCATTTCGTCGTCCAGTAGCTAC
AACAGTCTTTTTGATCGGTACCACAGTAGCTCTTTGGTTAGGTATTGGAGCAACATTACCTATTGATAAATCTCTAACTT
TAGGTCTTTTTCAAATTGATTCAATTGTGAAATACCACGTGTAGGTATCTAGGGAATAGTCGCTTCTAAAGTGAATCCTC
CCTAGATACATGAATTTTATTATGATC-TATTC-TGCGAAAATACGGATCGTGTGCCGAAGATAAAAAATGAAGTTTTTC
TTTTTTTTTTTAATAA-TCTTTAATAAAATTAATAAAAAGAATATGAAAAAATTCTAATAGATTTAAAATTAAAACTTAT
TCTTAGGTAAATGGATTGCGAAATGCTTCTGTAGAATGTCCAATATCTGTTTTACATCTTCTGTGCGAAAATATTCAATT
CCCATAAGATCTTCTTGACTGTTACTCAAAAGGTCCAACAATGTATGTATATTGGACCTTTTGAGACAATTATAGGTCCT
GGGGGACAGTTCTGATTGGTCAATAAAAATACATTTCAACGGAATTCTTTTTTTGTTTTTCTTTAGATTAGTTAATCTAT
TTTGAAAGGTAAAAAGGGGTAGAGTAAACCTGTTTTTTTTTCCCTCGAAATGAATGTCCCCTTCCTCCCCATGTAGAAAG
GGAATAAATAAATCAATCAAATTACGAGAAGCTTCATAAAGTGCTTCCTTAGGAGTTAAACTTCCATTCGTCCATATTTC
TAGAAAAAGGATTTCTTGTTTTTCATTTCCAT------AAGAATGAATACTATGATTTGCATTTCGAACAGGCATGGATA
CAGCATCTATAGGATAACTTCCGTCTTGAGAGTTATTTGTGGGGTTCATACGGTATCCACGATCTCTCTTGATTTGTAAT
CCAATACGCAAATCAATCGGTTCTGTCAGGTTAGCTATATGCTGTGTTGTGTCAACTATTTCCACGGAAGGTGGTGAGAT
GATATCTTGAGCGGTTACGTATCTAGGACCCCTGACGCAAATGGATGCGTCTCTAACTCCATACAGATTACTTCTCAATA
CAATTTCTTTCAAATTTATTAAAATTTCATGTACCGATTCCTCAATACCTACTATCGTAGAATATTCATGCGGCACCCTC
TCAGATTTTGCACGTGTGATACATGTTCCTTCTATTTCTCCAAGTAGAGCCCTTCGCATGGCAATACCTATGGTATCCGC
TTGCCCTTTCATGAGCGGGGACAGAATGAAACGACCATAATAAAGACGCTTGCTGTCTACTTTTGATTCAACACATTTCC
ACTGTAGTGTTCGAGTGGATCCTGCTATTTCCTCTCGAACCATACTAAATATTATTATTTGATCAGATCATTGAATCATT
TATTTCTCTTGCAATCCGTTTAATTCTTATTTTTACACACGTCTTTTTTTAGGAGGTCGACATCCATTATGTGGCATAGG
TGTTATATCACGTACGAAACTTAATAGTATACCACTTCTACGAATGGCTCGTAATGCTGCGTCTCTTCCGAGACCAGGAC
CCTTTATCATAACTTCTGCTCGTTGCATACCCTGATCCACTACAGTATGAATAGCGTTTGAGGCAGCGGCTTGAGCGGCA
TAGGGTGTCTTTCTTCTTGTGCCTTTGAATCCAGAAGTACCGGCGGAGGCCCAAGAAACCACCCGACCTCGTACATCTGT
AACAGTTACAATAGTATTGTTGAAACTCGCTTGAACATGAATAATCCCTTTTGGTATTCTACGTCCATTCTTACGTGAAC
CAATACGTCCATTCCTACGCGAACCAATTTTTGGTATAGGTTTTATCATATTTTTTCATCTCATAAATATGAATCAGAAA
TATACAGAAAGATACGGAGATATCCATTTCATGTTAAAGCGGATCCTTTATTTTTACATGGCCCTTTTTTCTTTGAGAAA
TCTTATAAAAGAAAGATTATCCTTGTCTCTGTTTATGTCTCGGATTGGAACAAATCACTATAATTCGTCCGTGCCTACGG
ATCAGTCGACATTTTTCACAAATTTTACGAACGGAAGCTCTTATTTTCATATTTCTCACTCCTTACTTGAATTTTGAATC
TATTCCTTGGAAGAAAATAAGTCTCTTGTATTTTATTTTTTAACTTCGAGTTGTATCTCTCACCAAAGGAATCTTTTCAA
AAATCATCTAATCGCTCGAATCCTTGTTGCGGAGTCTATAAATTCTACGTTCTCTAGTTGAATCATACTGACTTATTTCG
ATTTTGACTCTATTTCCCGGCAGTATCGGTATCAAACTGCGTCGGATCCTCTCTGAAATATAACTTAGAATTAGATCTTC
ATTATCTAAAAGGACTCGGACCGTTGGGAAGTGATTCAGTAATTAAACCTTCATGAATCAATTTTTG-------------
--------------------------------------------------------------------------------
----------------ATACCGGGGGAAGATCACCATATATAGCACAAAATTTCTCCTCCAATTTTTTCTAGTCTAGCTT
CTCGATCTGTCATTATGCCTCGAGAAGTGGAAAGAATTACAATTCCCATTCCACCTAAAATCTTAGGAATTTTTTGATAG
TTGGAATAGATTCGTAGACCGGGTCGACTGATACGTTTTAAAATAGTTCTATATATTCCTTTCCTAGTCCTTCTATGGCG
CAAGGTTGAAACCAAGAAATCTTTGTTACTTTCCTGATGTTTCCGAACGTTTTCAATAAAACCTTCTCGTAGGAGTATTT
TAACAATGTTTTCGGTGATATTAGTGGATGCTATTCGAACCGTTCCATTTTTACTCATGTCAGCATTTCTTATACAAGTT
ATTATATCAGCAATAACGTCTCTGCCCATGACGAATTCTAATTATTGGTGCTTCTTAATTTTAATATAATCAGCATGTTT
TTTTATTTTGAATTATTCAATTTCAATTATTAATTAGTAAAAGTATATGCGTGAAACACAATCTACTAATTTAATCCATT
TCAGATATCCTACTATAACTATATCATAGTTTCATCTACTAGTATTTATAATACTTCAGGAGCTAATGAAACTATTTTAG
TAAAATTCAACTGTCTCAATTCCCGAGCAATCGCGCCAAAAACTCGAGTTCCCTTTGGATTTCCTTCTTGATCAATGACA
ACCGCAGCATTGTCATCATATCGTATTATCATACCGTTGTCACGTTTGAGTTCTTTACATGTACGTACAATTACAGCTCT
AATTACTTCTGATCTTTCTAGAGGCATATTGGGCACTGCTTCTTTGATTACAGCAACAATAATGTCACCAATATGAGCAT
ATCGATGATTACCAGATCCTATGATTCGAATACACATCAATTCTCGGGCTCCGCTGTTATCTGCTACATTCAAAAGGGTC
TGAGGTTGAATCATATCATTTTTATTTGAATCTGTTATTTCAATGCAAAGAATGAGGAAAAAA-GAAATAGTGTTTGTCT
AGAAATAAATAAACCCGCAGTTGTTTTTTCATTCTCAATACCCCTTTTGTTTATCTTTAGTTCTATATCCCTATCCTGAA
ATAATAAATTGAGTTCGTATAGGCATTTTGCACGCAGCTATTGAGATAGCTGCTCTGGCTACAGTTTCTGATACTCCACT
CATTTCATAAAGTATTCGGCCTGGTTTAACAACGGATACCCAATATTCGGGAGATCCTTTCCCCGACCCCATACGTGTTT
CCGTAGGTCTTACTGTAACAGGTTTGTCTGGAAATATACGTACCCATATTTTTCCACCACGACGCGCATATCGTGTCATT
GCTCTTCGCCCTGCTTCTATTTGTCTAGCTGTGATCCAAGCGGGTTCAAGTGCCTGAAGAGCGTATCTGCCGAAACAAAT
ACGATTGCCCCGACAAGATATTCCTTTCATTCTTCCTCTATGGTGCTTACGAAATCTAGTTCTTTTAGGGTTATAGTTGA
TGGTTTTTTCTTAATCACACCTCTACTACAGAACCGGACATGAGAGTTTCCTCTCATCCAGCTCCTCGCGAATGAAAAGA
TTCGATACAGATACATATTTATTTCAAAATTAGTACACTAAATTAAATAATGGGATTTTTTGATATTTCATTTATTACAT
AGGAAGCTCCATATATGGCTAGATGTGTATATTTATAAATAA------TGCTTATTTTTTATAACGAATCCCTATTTTTT
TTTTTACTCTTATCGAGTCAAGACAATATTGTAATAC-A----ATAAATAAATAAGGGTTTCGCGGGCGGATATTGACTC
TTTCCTGCTTCATTCGTAGGATCAATCCATGACCTTTCAGAGTAAATCAATTTGTTCTTGGTTCGTTCCGCTATCCCGTC
CGATGAATCATTAGGATTCGTTTTTATTTTCTATTTTATTTAGATTTTAATAGTAGAATCTTATATAGTCACAGGTTTCG
TCGTTCTTATAGCTTCTCCATTAATGGTTAGGCCTGAACTCTGCAACGGAGCTCCCAACAAAATTTGTTCCCGAGTCAAT
CTCCTCAGTTTCTATTAACCCAGGGCTCTTTATTATTTATATTATACTTTATTA-TTTGTATTATTATATATANNNNNN-
----NNN-----NNNNNNNNNNTAATATATCAATATTAATGCTTTATCACACTGCCTTTTATGAGGTGATTCATAGACCA
TACATATACATATTGGAATCATCTATCATTGATATTTTTGTTCTCTCTTTCTATCACCTTTCCATTTATCCGCATCCCTT
TATTTTTTTT-CTTTAAAATCCATAATAAGATTTTTTTTTTATGAAAATTTCAGTTGTTACAACTATATGATTGATTCAG
TCATTCAATCATATAGTGACTGTTTTGAGGGATCTCGACAATACGAAGCAATAAGTTGGTTATTAGTTTT-CGTTTATTT
TAT--------ATAGTTATTAAGTTCATAGTGGGAGTCCG---TTTTTTTTTTTTGAAGCCCAGCTTTAAACTCTAAAGA
AAAAACTAACGAGTCACACACTAAGCATAGCAATTATATCAAAAGTAAAATTAATCTATTTTTTATTCAACCTTATAGAA
TTAGAATTTTTTATTTTT----------------------ATTTGATTTAATGCAAAAAGGAAAAAAACAGAAAGAATTT
CGAATTTTTTGTTCTATCACTGGACAGAATGTCAAGATAAAAAAAAAGTCTATTATTCCTCGTTCCCAAATATCCAAATT
TTTAGGCCTAATATTCCATGAATAGTTCGAATTGTATAGGAACAATGATCAATTTTAGCACGAATTGTTTGTAGAGGAAC
CCGACCTTCTCTGATCCATTCGACACGTGCAATTTCTTTTCCGTCGATACGCCCTGCAATTTTTATTTGCATTCCCTTTG
TATCTGTTTGTTCAGTTAATTCAATAGCTCTTTTCATTGCCTTTCGAAACGAAACTCTATTTCTTAATTGTGAAGCCATA
TATTCTGCAAGAATATTAGGATGTCGATAAGGTTTTTCAATTCTTGTGATAGCAATATTGAGTCTTCGGTTTACAGAATG
AAACTCCTTTTGTACATTCATCTGTAATTCTTCGATTCCTCGCGTTCGGCCCTCCATTAACAAATTTGGAAACCCAATAT
AGATTATGACCTGGATCAAATCGATTCTTTTTTGAATTTCTATTTGTGCAATTCC------TTCGAAACCTGGGGATATT
CTCTTATTTTCTTGTACATAATTCTTGATACAATTCCGTATTTTCTCATCTTCTTGTAGACCTACAGAAAAATTTTTTGG
TTGTGCGAACCAAAAAGAATGATGATTTTGGGTTGTACCAAGTCTGAAACCAAGTGGATTTATTTTTTGTCCCATATTTG
TTTAT-TATATTATCTTTTCATCCATT-TTTTTTT----------CTAAAGATTCA-------TCTAAATTTTAGATTTA
TCTTTTAA-TACAATTGTTATATGACAAGTGGGTCTTTTTATCGGATAACTCCGTCCTCTGGCCCTGGGTCTTAGCTTTT
TCACAAAGGGGCCCCCATTTACTTGAGCTTTACTAATGAATGAATCAGCTTCGTTCAAACCCATATTATGATTAGCATTT
GCTGCTGCAGAATAAACCAATTTAAAAATGGGATAAGATGCTCGATAAGGCATGAGTTCCAGTATTATAAGTGTTTCCTC
ATAAGAATGTCCGCGAATCTGATCAATTACTCTTCGTGCTTTGAAAACAGACATAGATATATGTTTAGCTAAAACTTTTA
CTTCTCTATCCGAATTTGGGTTCTTTATCATAAGGTT
>SA68B_S_volkensii
TCTCTCCCGCCAATGAATGATAAGTATCTATTTTTTTTCCAAATTAATTAACGACGAGATTTATTATCGTTTCTCGCATG
TCTTGCGAAAGTCAGAGTAGGTGCGAATTCTCCCAATTTGTGACCTACCATATGATCTGTTATATAAATAGGTAAATGTT
CTTTTCCATTATGAACAGCGATTGTATGGCCAATCATTTTGGGTATAATCGTAGATGCCCGAGACCAAGTTACTATTATT
TCTTTCTCCTCCCTCATGTTGAGTTTTTCCATTTTTCTCGATAAATGATTAGCTACAAAAGGATTTTTTTTTAGTGAACG
TGTCACAGCCGATTACTCCTTTTTTTTACATTTTAAAGATTGGCATTCTATGTCCAATAGAATATCTCGATCTAAGTATG
AAGGTAAGAATAAATACAATAATGATGAATGGAAAAAAGAGAAAATCCTTTAGCTGGATAAGGGGCGGATGTAGCCAAGT
GGATCAAGGCAGTGGATTGTGAATCCACCATGCGCGGGTTCAATTCCCGTCGTTCGCCCATCACATTATTTCAAATTCCA
AAAATTCGATTTTCAATATTCCTATTTACGGCGACGAAGAATAAAACTATCACTATATTTTTTCCTTTTCCTACTTCTTC
TTCCAAGCGCAGGATAACCCCAGGGGGTTGTGGGTTTTTTTCTACCAATTGGGGCTCTCCCTTCCCCGCCCCCATGGGGA
TGGTCTACAGGGTTCATAACTACTCCTCTTACTGCAGGACGCTTACCTAGCCAACATTTCGATCCGGCTCTACCCAAACT
TTTTTGGTTCACCCCAACATTACCCACTTGTCCGACTGTTGCTAAGCAGTTTTTGGATATCAAACGGACCTCCCCAGATG
GTAATCTTAATGTGGCCGATTTACCCTCTTTTGCAATCAGCTTCGCTACAGCGCCTGCAGCTCTAGCTAATTGTCCACCC
TTTCCAAGTGTGATTTCTATGTTATGTATGGCCGTGCCTAAGGGCATATCGGTTGAAGTAGATTCTTCTTTTTTATCAAT
AAAAACCCCTTCCCAAACTGTACAAGCTTCTTCCAAAGCATACGGCTTTCTAGATGTATATGATGATATCTAGACAGATG
GATCTTAT------------ATGAAGTACCACATGAGTGGATATATAGGAATCCAAATCTGCCGAATCACTCATGTATGA
TCTTCTACATCCTAGGTCTCCCCGTTCCGTCATCTGGCTTATGTTCTTCATGTAGCATTCAGACCGAATGACTCTATGAA
ATTACGTCGATACTTCCACATATTACGGGTAACGTAGGAGACATCTCTATTTTTCCCCCGGGGGATCTTTATAATTACCA
CTGCTTAGCTTTCAATTCGCCTCTGACCATCAAATTAAATGTGAATAACCCGTCCTCCTCTCTTTGAAACAAGGGGCGCT
TCCGGTTCTGTGCGTGCTTCAAACAATTTTGTCTTCTCCATATTACCATATCTCTAGAGTCAATAATTTTCTATGAGGAA
CTACTGAACTCAATCACTTGCTGCCGTTACTCAACAGTTTTCTGTTGAGGTCTATCCCATAGAGGTACTCAAATTGGATC
AGTGATTGATTTCTAGGTTTCGTCGTAAACCTAATTGGTTACTTCCAATTACGTAAATCAATAGTTCAAACCGCACTCAA
AGGTAGGGCATTTCCCATTGCTATAGGAACTTCTGTACCAGAAACAATGGTATCTCCAATTATAGCCCCTCTGGGATGTA
AAATATATCTCTTCTCACCATCCCCATAGTGTATGAGACAAATGTATGCATTTCGATTAGGGTCGTATTCTATGGTTACG
ATTCTACCAGATATGTCTTTTTCATTCCGTCGAAAATCGATTTTACGGTATAGACGCTTATGACCTCCCCCTCTATGCCT
TGCGGTAATGATTCCTCTGGCATTACGACCTTTACCACAACGATGCTGTCCATAGATCAAATTATTTCGTGGATTGGATT
TCACTTGACTGTCTACGGCTCCATTGCGTGTGCTCGGGGTAGAAGTTTTGTATAAATGTATCGCCGTGTTATTAAGTATT
TTGCTTTAAGTTCTTTTCTCT------ATAAGAGGTGGAATAGAATAACCCGGTTGAAGCGTAATGATCATACGTCTGTA
ATGCATTGTATGTCCCATAATAGGTCCCATTCTTCTACCCTTTCCTGGGAGTCGATGACTATTCATAGCTATTACCTTGA
CACCAAAGAAGAGTTCGACCCAATGCTTTATTTCTGTCCTAGTTGATCCTGATTCGACATTAGAAGTATATTGATTGTTC
CCCAATAACCGAATACTTTTTTCTGTAAATACTGCATATTTGATTCCATCCATAAATCCATTTTCTTCCCTATGAGTTCC
AGTATCGATAAGAATTCTAGTTCTTACTGTTCATATGTTATCGTATGAATATACCATACCAATTCGTTATGTATGGATGA
TGAGATTCCATTGATACAGAGCCAATTCCAATAGACTTATTGAACGTTCCCATTGGCGTGCATCCAGCAGGAATTGAACC
TACGAATTTGCCAATTATGAGTTGGGCGCTTTAACCATTCAGCCATGGATGCTTAACAGGGCTCATCGTACATCGTGAAT
AACCAAATTCCAATTGAAATGAAATCTTTAGGAGGAATCAATGAAAATCTTTAGGAGGAATCAATGAAACGACATCAATT
CAAATCCTGGATCTTCGAATTGAGAGAGATATTAAGAGAGATCAAAAATTCTCACTATTTCTTAGATTCATGGATCAAAT
TCGATTCAGTGGGATCTTTCACTCACATTTTTTTCCACCAAGAACGTTTTATGAAACTCTTTGACCCCCGAATTTGGAGT
ATCCTACTTTCACGTGATTCACAGGGTTCAACAAGCAATCGATATTTCATGATCAAAGGTGTAGTACTGCTTGTAGTAGC
GGTCCTTATATCTCGTATTAACAATCAAAAGATGGTCGAAAGAAAAAATCTCTATTTGATGGGGCTTCTTCCTATACCTA
TGAATTCCATTGGACCCAGAAATGAGACATTGGAAGAATCTTTTTGGTCTTCCAATATCAATAGGTTGATTGTTTCGCTC
CTGTATCTTCCAAAAGGGAAAAAGATTTCTGAGAGTTGTTTCATGGATCCGCAAGAGAGTACTTGGGTTCTCCCAATAAA
TAAAAAGTGTATCATGCCTGAATCGAACCGGGGTTCGCGGTGGTGGAGGAACCGGATCGGAAAAAAGAGGGATTCTAGTT
GTAAGATAGCTAATGAAACCGTAGCTGGAATCGAGATCTCATTCAAAGAGAAAGATAGCAAATATCTGGGGTTTCTTTTT
TTATCCTATACGGATGATCCGATCCGCAAGGACCATGATTGGGAATTGTTTGATCGTCTTTCTCCGAGGAAGAAGCGAAA
CATAATCAACTTGAATTCGGGACAGCTATTCGAAATCTTAGGGAAAGACTTGATTTGTTATCTCATGTCTGCTTTTCGTG
AAAAACGACCAATTGAAGGGGAGGGTTTCTTCAAACAACAAGGAGCTGAGGCAACTATTCAATCAAATGATATTGAGCAT
GTTTCCCATCTCTTCTCGAGAAACAAGTGGGGTATTTCTTTGCAAAATTGTGCTCAATTTCATATGTGGCAATTCCGACA
AGATCTCTTCGTTAGTTGGGGGAAGAATCAGCACGAATCGGATTTTTTGAGGAACGTATCGAGAGAGAATTGGATTTGGT
TAGACAATGTGTGGTTGGTAAACAAGGATCGGTTTTTTAGCAGGGTACGGAATGTATTGTCAAATATTCAATATGATTCC
ACAAGATCTATTTTCGTTCAAGTAACGGATTCTAGCCAATCGAAAGGATCTTCTGATCAATTCAGAGATCTTTTCGATTC
CATTAGAAATGAGGATTCAGAATATCACACATTGATCGATCAAACAGAGATTCAGCAACTAAAAGAAAGATCGATTCTTT
GGGATCCTTCCTTTCTTCAAACGGAACGAACAGAGATAGAATCAGATCGATTCCCGAAATGCCTTTTTGGATCTTCCTCA
ATGTCCCGGCTATTCACGAAACGTGAGAAGCAGATGAATAATCATCTGCTTCCGAAAGAAATCGAAGAATTTCTTGGGAA
TCCTACAAGATCAATTCGTTCTTTTTTCTCTGACAGATGGTCAGAACTTCATCTGGGTTCGAATCCTACCGAGAGGTCCA
CTAGAGATCAGAAATTTTGGAAGAAAAAACAAGATGTTTCTTTTGTCCCTTTCAGGCGATCGGAAAATAAAGAAATGGTT
GATATATTCAAGATAATTACGTATTTACAAAATACCGTCTCAATTCATCCTATTTCATCAGATCCGGGATGTGATATGGT
TCCGAAGGATGAACCAGATATGGACAGTTCCAATAAGATTTCATTCTTGAACAAAAATCCATTTTTGGATTTATTTCATC
TATTCCATGACCGGAACAAAGGGGGATACACGTTACACCACGATTTTGAATCAAAAGAGAGATTTCAAGAAATGGCAGAT
CTATTCACTCTATCAATAACCGAGCCGGATCTGGTGTATCATAGGGGATTTGCTTTTTCTTCGGTCCGGATCCACTGCGG
GAATGATTTGGAAGATCCAAAACGAAAAACAGCGGTATTTGCTAGCAACAACATCATGGAGGCAGTCAATCAATATAGAT
TGATCCGAAATCTGATTCAAATCCAATATAGCACCTATGGGTACATAAGAAATGTATCGAATCGATTCTTTTTAATGAAT
AGATCCGATCGCAACTTCGAATATGGAATTCAAAGGGATCAAATAGGAAATGATACTCTGAATCATATAACTATAATGAA
AATGAAATATACGATCAACCAACATTTATCGAATTTAAAAAAGAGTCAGAAGAAATGGTTTGATCCTCTTATTTCTCGAA
TCGAGAGATCCATGAATCGGGATCCTGATGCATATAGATACAAATGGTCCAATGGGAGCAAGAATTTCCAGGAACATTTG
GACCATTTCGTTTCTGAACAGAAGAGCCTTTTTCAAGTAGTGTTCGATCGATTACGTATTAATCAATATTCGATTGATTG
GTCCGAGGCTATCGATAAACAAGATTTGTCTAAGTCACTTCGTTTCTTTTTGTCCAAGTCACTTCTCTTTTTGTCCAAGT
TACTTCTCTTTTTGTCCAAGTCACTTCTCTTTTTGTCCAAGTCACTTCCCTTTTTCTTTGTGAGTATCGGGAATACCCCC
ATTCATAGGTCCGAGATCCACATCTATGAATTGAAAGGTCCGAATGATCAACCCTGCAATCAGTTGTTAGAATCAATAGG
TGTTCAAATCGTTCATTTGAATAAATTGAAACCCTTCTTATTGGATGATCATGATACTTCCCAAAGACCCAAATTCTTGA
TCAACGGAGGAACAATATTACCATTTTTGTTCAAAAAGATACCAAAGTGGATGATTGACTCATTCCATACTAGAAATAAT
CGCGGGAAATCCTTTGATAACACGGATTCCTATTTCTCAATGATATCCCACGATCGAGACAATTGGCTGAATCCCGTGAA
ACCATTTCATAGAAGTTCATTGATATCCTCTTTTTATAAAGCAAATCGACTTCGATTCTTGAATGATCCACATCACTTCT
GGTTCTATTGTAACAAAGGATTCCCCTTTTCTGTGGAAAAGACCCGTATCCATAATGATGATCTTACATATGGACAATTC
CTCAATATCTTGTTCATTCGCAACAAAATATTTTCTTTGTGCGCCGGTAAAAAAAAACATATTTTTTTGGAGAGAGAGAC
TATTTCACCAATCGAGTCACAGGTATCTGACATATTCATACCTAACGATTTTCTACAAAGTGGTGATGAAACGTATAACT
TGTACAAATCTTTCCATTTTCCAATTCGATTCGATCCATTCGTTCGTAGAGCTATTTATTCGATCGCAGACATTTCTGCA
ACACCTCTAAGAGAGGAACAAATAGTCAATTTTGAAAGAACTTATTGTCAGCCTCTTTCAGATATGAATCTATCTGATTC
AGAAAGGAAGAACTTGCATCAGTATCTCAGTTTCAATTCAAACATGGGTTTGATTCACACTCCATGTTCTGAGAAATATT
TACCATCCGGAAAGAGGAAAAAACGGAGTCTTTGTCTAAAGAAATACGTTGAGAAAGGGCAGATGTATGGAACCTTTCAA
CGAGATAGTGCTTTTTCAAATCTCTCAAAATGGAATCTGTTCCAAACATATATGCCATGGTTCCTTACTTCGACAGGGTG
CAAATATCTAAATTTCACCCTTTTAGATACTTTTTCAGACCCATTGCCGATACTAAGTAGCAGTCCAAAATTTGTATCCA
TTTTTCATGATATTATGTATGGATCAGATATATCATGGCCAATTCCTCAGAAGATTCTTCCACAATGGACTCTGATAAGT
GAGATTTCGAATAAGTGTTTACAGAATCTTCTTCTGTCCGAAGAAATGATTCATCGAAATAATGAGTCACCCGTTCCATT
GATATGGGCACATCTGAGATCAAGAAATGCTCGGGAGTTCCTCTATTCAATCCTTTTCCTTCTTCTTGTTGCTGGATATC
TTGTTCGTATCCATCTTTTCTTTGTTTCCCGAGCCTCTAGTGAGTTACAGACAGAGTTAGAAAAGATCAAATCTTTGATG
ATTCCATCATACATGATTGAGTTGCGAAAACTTCTGGATAGGTATCCTACATCTGAACTGAATTCTTTCTGGTTAAAGAA
TCTCTTTCTAGTTGCTCTGGAACAATTAGGAGATTCTCTGGAAGAAATACGGGGTTCTGCTTCTGGTGGCAACATGCTAT
TGGGTGGTGGTCCCGCTTATGGGGTCAAATCAATACGTTCTAAGAAGAAATATTTGAATATCAATCTCATCGATCTCATA
AGTATCATACCAAATCCCATCAATCGAATCACTTTTTCGAGAAATACGAGACATCTAAGTCGTACAAGTAAAGAGATCTA
TTCATTGATAAGAAAAAGAAAAAACGTGAACGGTGATTGGATTGATGATAAAATCGAATCCTGGGTCGCGAACAGTGATT
CGATTGATGATGAAGAAAGAGAATTCTTGGTTCAGTTCTCCACCTTAATGACAGAAAAAAGGATTGATCAAATTCTATTG
AGTCTGACTCATAGTGATCCTTTATCAAAGAATGACTCTGGTTATCGAATGATTGAACAACCGGGATCAATTTACTTACG
ATACTTAGTTGACATTCAGAAAAAGTATCTAATGAATTATGAGTTCAATAGATCCTGTTTAGCGGAAAGACGGATATTCC
TTGCTCATTATCAGACAATCACTTATTCACAAACCTCGTGTGGGGCTAATAGTTTTCATTTCCCATCTCATGGAAAACCC
TTTTCGCTCCGCTTAGCCCTCTCCCCTTCTAGGGGTATTTTAGTGATAGGTTCTATAGGAACTGGACGGTCCTGTTTGGT
CAAATACCTAGCGACAAACTCCTATGTTCCTTTCATTACGGTATTTCCGAACAAGTTCCTGGATGACAAGCCTAAAGGTT
ATCTTATTGATGATATCGATATTGATGATAATGACGATATCCATATTGATGATAGTGACGATATTGATGATGACCTTGAT
ACGGAGCTGCTAACTATGACGAATGTGCTAACTATGTATATGACGCCGAAAATAGACCGATTTGATATCACCCTTCAATT
CGAATTAGCAAAAGCAATGTCTCCTTGCATAATATGGATTCCAAACATTCATGATCTGTATGTGAATGAGTCGAATTACT
TATCCCTCGGTCTATTAGAGAACTATCTCTCCAGGGATTGTGAAAGATGTTCCACTAGAAATATTCTTGTTATTGCTTCG
ACTCATATTCCCCAAAAAGTGGATCCCGCTCTAATAGCTCCGAATAAATTAAATACATGCATTAAGATACGAAGGCTTCT
TATTCCACAACAACGAAAGCACTTTTTCATTCTTTCATATACTAGGGGATTTCACTTGAAAAAGAAAATGTTCCATACTA
ACGGATTCGGGTCCATAACCATGGGTTCCAATGCACGAGATCTTGTAGCACTTATCAATGAGGCCCTATCAATTAGTATT
ACACAGAAGAAATCAATTATAGAAACTAATACAATTAGATCAGCTCTTCATAGACAAACTTGGGATTTGCGATCCCAGGT
AAGATCGGTTCAGGATCATGGGATCCTTTTCTATCAGATAGGAAGGGCTGTTGCACAAAATGTACTTTTAAGTAATTGCC
CCATAGATCCTATATCTATCTATATGAAGAAGAAATCATGTAAGGAAGGAGATTCTTATTTGTACAAATGGTACTTCGAA
CTTGGAACGAGCATGAAGAAATTAACGATACTTCTTTATCTTTTGAGTTGTTCTGCCGGATCGGTCGCTCAAGATCTTTG
GTCTTCACCCGGATCCGGTGAAAAAAATGGGATCACTTCTTATGGATTCGTTGAGAATGATTCTGATCTAGTTCATGGCC
TATTAGAAGTAGAAGGCGCTCTGGCGGGATCCTCACGGACAGAAAAAGATTGCAGTCAGTTTGATAATAATCGAGTGACA
TTACTTCTTCGGTCCGAACCAAGGAATCCGTTAGATATGATGCAAAATGGATCTTTTTCTATCGTTGATCAGAGATTTTT
CTATGAAAAATACGAATCGGAGTTTGAAGAAGGGGAAGGGGCCCTCGACCCGCAACAGATAGAGGAGGATTTATTCAATC
ACATAGTTTGGGCTCCTAGAATATGGCGCCCTTGTGGCAATCTATTTGATTGTATCGAAAGGCCCACTGAATTGGGATTT
CCCTATTGGGCCGGGTCATTTCGGGGCAAGCGGATCATTTATCATAAAGAGGATGAGCTTCAAGAGAATGATTCGGAGTT
CTTGCAGAGTGGAACCATGCAGTACCAGACACGAGATAGATCTTCCAAAGAACAAGGCTTTTTTCGAATAAGCCAATTCA
TTTGGGACCCTGCGGATCCATTCTTTTTCCTATTCAAAGATCAGCCCTTTGTCTCTGTGTTTTCACGTCGAGAATTCTTT
GCAGATCAAGAGATGTCAAAGGGGCTTATTACTTCCCAAACAAATCCTCCTACATCTATATATAAACGCTGGTTCATCAA
GAATACGCAAGAAAAGCACTTCGAATTGTTGATTCATCGCCAGAGATGGCTTAGAACCAATAGTTCATTATCTAATGGAT
CTTTCCGTTCTAATACTCCATCCGAGAGTTATCAGTATTTATCAAATCTCTTCCTATCTAACAGAACGCTATTGGATCAA
ATGACAAAGACATTGTTGAGAAAGAGATGGCTTTTCCCGGATGAAATGAAACATTTGATTCATGTAACAGGAGAAAGATT
TCCCATTCCTTAGCCGTAAAGATATGTGGCCATGAAAAAGGGATTAAGTGGAACAGAATTGGCCGGGTGGTAGAGTCGTG
GAAACACTTGTTTATTCCATATTTTGGACCTTAGCTCCATGGAACAATATGCTACTGCTGAAGCATGGAAGAATTGAAAT
CTTAGATTAAAACACTATGTATGGATGATATGAACTGCCTAAACAAGAATTCTTGAACGGTGAACAACCAGAGCCTATTA
CTCACTACATCAAACAATTTCCATTAATGAAA-CATGGAAATCCGTCGGAAAATCAAAAATACGCATGTCCGATGAAATG
GTTGTTGCTATCTGCTCCAATAACGAATCATTGGTTTAACTAAAGAAAATAGATAGACCTTTCTCTTCGTCTCAGGTCGA
TGGATCTTCTCAATTGGAAGATCTCCCATATGGATAATACATATTCCGGTTGACCGAGCCTAATTTGAATTGTTTTGTTC
CGAAGCAAAGATATCCATGTAGGCGGTTCATCCTATTCAGATATTCACGACCAAGAGGTACTGGATTCTCTTTCGGATAG
GCCCTGAAAGGAGAAGGAAGGCTGGAATGCCAACAGGCGTCTGTCTATTCTCTAATTCACCCGACCCGATAGTACCCATT
TTGGGAACGTCCAGTGCCAAAGTCACTGAATGAGTAAGTCGCCAATCCCTAAAACGGACTATGTAATGTACTTTATCCGC
TGGGTTACGGGTACTGGTGGGTATTTTACTAGAGGTTTCTATCAATCTACCCCTGTGTGATTCCTGTTGAATCATATACT
CGGGGGGTGGCGCGGGGCGGACGATTTCCAAACGGACTCCTCATTCATTAGATAGAGAAGATCGCCAAGATTTCGTGATC
TGCTGCCGAACCTATTCCAACAGCTCGGACTCGGATCGTGGGGATCGCCGGAATACTTCGTATCAACAGATAAGATACTC
GGTATATCAATATTGATTAGATCCGAAATCTGTTATTGAATTGCTCATTCAATGAGCATTCTCAATATTATGCCTTGAAG
AGGACTCGAACCTCCACGCTCTTTAGCACGAGATTTTGAGTCTCGCGTGTCTACCATTTCACCATCAAGGCATCTTGAAA
GTGAATCGTATTCCATGAATATGATATCTATCTAGTGTGATATATGGAATATATGACAAAGGTGGATGGAGTGTTGGAGT
ATTTCTATCGATCGGTCATGTCATATGGGCCCAAGTCAGACATCAAATTGCTTCGATTTGAATTATCCGTAGGATACCCT
ATATATCAAAAAGATGTACAATCAAACCTATTTCTCGATTCAATAGAAGCCCAAAGAAGTGAATATGGTACCCAAATAAC
GATAGATATGTCAAAAGCAGGTCCGATTACGCCTATTCCTAATCCTAAATAGAATGTAACGACATAGGGATCCATATGGA
AACATAGTATCTATTTACATACGCTCAAATGACCCCTTCTCATAATAAGAATGTACATAACCTTATTCCGGTCTGGTCCG
GTATGGAATGAACTTATAATCTGATGATCGAGTCGATTCCATGATTATAAGTTCATAACCCCAGCCCATTTTGGGCGGAA
CAGCTCTACTAAATTCTTTTATTCCAGTTAGTAAGAGGGATCTTGATAGGCCTAGAAGCTAAAAGAGGGTATCCTGAGCA
ATTGCAAGAATTGGGTTCATTGATATTCCTGGTATAGTAGATGCTATCACACATACAGTCATACTCCATTCGATGGAATT
GTTTGATCTTAAAGGAGATCTTCTATAATTTCGCACGTGAGGGGTTATTTCTTGGTTTCGTCCAGTCATTAATAACTTGA
TTATTTTTAGATAATAGTAGATGGAAACAACGCTCGTAAGGAGTCCTATTGAAACCAAGAAATATAGGCCTGCCTGCCAT
CCACACCAGAATAGATGGAGTTTTCCGAAAAAACCTGCTAGTGGAGGAAGACCTCCTAGGGATAAGAGACATAGGGCTGA
AGAGAGAGCCAAAAAAGGATCTTTCGTGTATAATCCTGCATAATCTCGAATGTTATCAGTTCCAGTACGTAGACCAAATG
ATACAATGCGAGCAAAAGTTCCTAGATTCATGGAGATATAGAACAGCATATAAGTTATCATGCTTGCATATCCATCATTT
GAGTCTCCAACAATTATTCCAATAATTACATATCCGATTTGACCGATGGACGAATATGCAAGCATACGTTTCATGCTTGT
TTGAGTAATAGCAATGAGATTCCCCAATATCATGCTAAGAATAGCTAGGATTTCCAAAAGAAGATGCCATTCGTTTGATG
AGAAATAAAAAGGAATATCGAAAATTCGCGTGGCTGAAGCTGAAGCAGCTACTTTCGAAGTAACAGAAAGAAAAGCAACG
ACTGGAGTGGGAGAGTCAGAGTCGAAAAGAGGATTCCTCACTTCTTTCTCTCATTCAAAACCGTGCATGAGACTTTCATC
TCGCACGGCTCCTAAGTGATAAAAGAAAGAAGAACTCATCTTCTTTCTTTTTTGATTACCTTCCTCGCGTATGTATAAGA
CCGAATCCATTCGATTTCTAAAAAGGATTCCTAATCCTTAACTTTTCGAGGAATCCTTCATCAGTGGTTGTGAATGACTG
ACTTTCTCAATCTTTCGACCTTGGTTCCGTAGGAGCAAGTCAGAAAGATTGAGAAATAGAACCATCTGATTTGATTCGTT
CTCAATAGCCATGAGATGATCATCTTAGGGTGATCCTTTTGTCAACGGATGCCCCTATTACACTCGTAGTCTCTGAAGGA
TGAGAACCAACTATGTAGCATCTACATCGATAATTCAAGTATTGTATACGTCATTAGTCCGATCCTTTGTAGGAACTACC
CGTAATAACGAACTTGCAAAATGGATCCGTTTATCATAAAGAGATTCGTTGTTCCTGACCCTGCTTCACCTTAATTGTTA
TTTGAACAAAAAGATCACAAAAAACTTTTGGTAAAAGTTATGTCTTGGTCCGAGTGGGGATAGCATTTCTCTTCTGCATG
TCTATGGAGTTTTGAAAAATCCAAACATCTCAGAGATAGATATAGAGGTAGGAATTTGTCGAGCGAACCGCACTCCTTCG
TATACGTCAGGAGTCCATTGATGAAAAGGGGCTGGGGAAAGCTTGAACCCAATTCCTACAGTGGTGGATATAAGCGCAAT
TGAAATTCCTGGGGAGTTATACATTTGTGTATTGATAAGACCATTCACTATTTCTTGAAGCTCGATCTCCCCCCCAGATG
AACCATATAGCCAAGAGAAACCATGAACCAGAATAGAAGAGCTTGCCCCACCCATGAGTAAATATTTCGTAGTAGCCTCA
TTAGACCGTACATCTCTCTTGGTATATCCAGATAATAGGTAGGAACATAAACTGAAACATTCTGGAGCTACAAAGATAGT
TATTAAATCGTTAGCACCACATAAAAACATTCCTCCTAGAGTAGCTGTTAATACGAATAACAGAAACTCTGTTATAGCCA
TTTCTGTACATTCAATGTACTCTACGGATAGAGGAATACATAGAGTTGAACATAGTAAAATAAGAAATTGAAAGATTTCG
TTGAAATTGTTCGTTTGGAAATTTCCCGAAAAGCTAATTATAGGTTCTTCTTTCCATCGGAACAATAGGGCCGTTATGCT
CATTACTAAACTTGTTGAAGAGATGAAATAGAACCAAGGTCTATCTTTTTGATCAGAGGTTGAATCGATCATCAGAAGAA
GAATTAGGCCAAAAATTAGGATACATTCTGGGAAAATGAAACTTCCATGGAAGAGAAGCAAATGAAACGCTTTCATAAAA
ATTCTCGTAGAATCGAGAATGAAGTTTTCATTCTGTACATGCCAGATCATGAATTAGTAACTGCATCCAATCTCCGAAAA
AGTCCCAATTGTTTCGAACTTTCTATTTTTTGAATGGGATATTTACGGAATCCCCATGAATAGGATCAAACCTTATTCCA
TGATATTTCCATAAGATTCCTCTTTCTTAAGCAAGCCCTCGAGAGGGTTTAGTTGATCCATGATTTATGTTTCATCTTTC
TTTTTCTATTGATTCTTCTCCGATCGAGATGTATGGATCCATGGATCTATGTGTCTATATAGATCCTGTTCGTGGATTAA
CGAAAATGTGCAAAAGCTCTATTTGCCTCTGCCATTCTATGAGTCTCTTCCTTTTTGCGTATGGCATCGCCACTCCCTTT
GGCAGCATCTACTAATTCGGAACTTAATTTGAAAGCCATATTTCGACCCGGGCGTTTTCGGGATGCCCCTAATAACCAAC
GAATGGCAAGCGCTTTTCCTTGTGTGGATCCTATTTCAATAGGAACTTGATGAGTCGATCCGCCTACACGTCTTGCTTTT
ACTGCTATATCGGGAGTTACTCCACGTATTGCTTGACGTAAAACAGATAGTGGATTTGTTTCTGTCTTTTGTTGAATCTT
TTTCACGGCTCGATAGATAATTTGATAAGCCAATGATTTTTTTCCGTGTTTCAGAATACGGTTAACCAACATGTTAACTA
ATCGATTACGATAAATTGGATCGGATTTTGCAGTTTTTTCTTCTGCAGTACCTCGACGTGACATGAGTGTGAAAGAGGTT
TAAAAATCAGTTTTCTTTTTATAAGGGCTAAAAACGAATCACTTATTTTGGCTTTTTGACCCCATATTGTAAGGTGGATC
TCGAAAGATATGAAAGATCTCCCTCCAAGCCGTACATACGACTTTCATCGAATACGGCTTTCCACAGAATTCCATATGTA
TCTATGAGATCGAGTATGGAATTCTGTTTACTCACTTTAAATTGAGTATCCGTTCCCCTCCTTTTACTGCTAGGATTGGA
AATCCTGTATTTTACATATCCATACGATCGAGTCCTTGGGTTTCCGAAATAGTGTAATGTAAAAAGAAGTGCTTCGAATC
ATTGCTATTTGACTCGGACCTGTTCTGAAAAAGTCGAGGTATTTCGAATTGTTTGTTGACACGGACAAAGTAAGGGAAAA
CCTCTGAAATGATTTCAATATTGGACCTTGGACATATAATAGTTCCGAATCGAATCTCTTTTAGAAAGAAGATCTTTTGT
CTCATGGTAGCCTGCTCGAGTCCCCTTACGAAACTTTCGTTATTGGGTTAGCCATACACTTCACATGTTTCTAGCGATTC
ACATGGTATCATCAAATGATACAAGTCTTGGATAAGAATCTACAACGCACTAGAACGCCCTTGTTGACGATCCTTTACTC
CGACAGCATCTAGGGTTCCTCGAACAATGTGATATCTCACACCGGGTAAATCCTTAACCCTTCCTCCTCTTACTAATACT
ACAGAATGTTCTTGTGAATTGTGGCCAATACCAGGTATATAAGCAGTGATTTCAAATCCAGAGGTTAATCGTACTCTGGC
AACTTTACGTAAGGCAGAGTTTGGTTTTTTGGGGGTGATAGTGGAAAAGTTGACAGATAAGTCACCCTTACTGTCACTCT
ACAGAACCGTACATGAGATTTTCACCTCATACGGCTCCTCGTTCAATTCTTTCGAAGTAATTGGATCCTTTTCTTCGTTC
GAGAATCTCTTCCCTTCTTCCACCCTGCCCCGAAGAGTAACTAAGACCAATTCATTCACGTTTTCATGTTCCAATTGAAC
ACTTTCCATTTATGATCAAAGGAGAAGATTATTCTTTTTACCAAACATATGCGGATCAAATCACGATCTTCTAATCTAAT
AAAATAAGAACAAGAGATCTTTCTCGATCAATCCCTTTGCCCCTCATTCTTTGAGAATCAGAAAGATCCTTTTCGGGTTT
GAATTTGTTCATTTGGAATCTGGGCTCTTCTATTTTCTACTTATTTTTTTTGTTTTATTCTTTATTTCATTTCGATTTTC
TTTCCCTCTCTTTTCTTTTTATTCCCTTCCATCATTTCCATCATTCCTTAAGTCCCATAGGTTTGTTGATCCTGTAGAAT
CTGACCCATTTTCTCATCGAGCGAGGGGTACGAAATAAATCAGATTGATTTTTCGATCAAAAGTACTATGTGAAATCTTC
GGTTTTTTCCTCTTCCTCTATCCCTATCCCATAGGTACAGCGTTTGAATCAATAGAGAACCTTTTCTTCTGTATGAATCG
ATATTATGACATTCCAATTCCTTCCCGATCCCTCCCAAGGAAAAAACCGAATTGGATCCAAAATTGACGGGTTAGTGTGA
GCTTATCCATGCGGTTATGCACTCTTCAAATAGGAATCCATTTTCTGAAAGATCCTGGCTTTCGTGCTTTGGTGAGTCGT
CCGAGATCCTTTCGATGACCTATGTTGTGTTGAAGGGATATCTATATGATCCGATCGATTGCGTAAGGCCCGCGGTAGCA
ACGGAATCGGGGAAAGTATATAGAAAAGACAGTTCTTTTCTATTATATTAGTATTAGTTAGTGATCCCGGCTCGGTGAGT
CCCTTCTTACGTGATGAACTGTTGGCACTAGTCCTACATTTTGTCTCTGTGGACCGAGGAGAAAGGTGGCTCAGCGGGAA
GGGGGTTGTACCATGAGAGAAGCAAGAGGGTCAACTGCTTCAAATATACAACATGGATTCTGGCAATGCAATGGAGTTGG
ACCCTCATGTTGATCCGAATGAATCAGTCTTTCCGCAGAGGTAAATCTTTGCCTGCTAGGCAAGAGGATAGCAAGTTACA
AATTCTGTCTCGGTAGGACATGTATTTCTATTACTATGAAATTAATAAATGAAAATGAAGTAGTTAATGGTGAGGTTACC
ATTATCCTTTTTCTTGTATGTGTTCCTAAGAAAAGGAATTTGTCCATTTC--TTTTTTTTTGAGACCTCGAAAAATGAAA
TGGCGTGGAAACACATAGAAACTCTGGAATGGAAATTGAAAAGAAATGTAGCTCTAGTTCCTTCGGAAATGGTAAGATCT
TTGGCGCAAGAAGAAGGGGTGATCCATATCATCTTGACTTGTTCTGCTTCCCCTCTTTTTTTAACAATACCGAGTCGGGT
TCTTCTCCTACCAGTATCGAATAGAACATGCTG-AAAAAAATCTTCTTCATGGAAAACCTGCTCGATTTAGATCGGGAAA
ATCGTACGGATTTTATGAAACCATGTGCTATGGCTCGAATCCGTAGTCAATCCAATTTCCGATAGGAGCAGTTGACAATT
GAATTCAATTTTTCCCATTATTTTACTATCCATAATAGTGCGAAAAGAAGGCCCGGCTCCAAGTTGTTCAGGAATAGTAG
CGTTGAGTTTCTCGACCCTTTGCCTTAGGATTAGTTAGTTCTATTTCTCGATGGGGCCGGGAAGGGATATAACTCAGCGG
TAGAGTGTCACCTTGACGTGGTGGAAGTCATCAGTTCGAGCCTGATTATCCCTAAACCCAATGTGAGTTTTTCTATTTTG
ACTTGCTCCCCCGCAGCGATCGAACGAGAATGGATAAGAGGCTTGTGGGATTGACGTGATAGGGTAGGGATGGCTATATT
GCTGGGAGCGAACTCCAGGCTAATATGAAGCGCATGGGTCCAAGTTATGCTTGGAATGAAAGAAATTCCGAATCCGCTTT
GTCTACGAACAAGGAAGCTATAAGTAATGCAACTATGAATCTCATGGAGAGTTCGATCCTGGCTCAGGATGAACGCTAGC
GGCATGCTTAACACATGCAAGTCGGACGGGAAGTGGTGTTTCCAGTGGCGGACGGGTGAGTAACGCGTAAGAACCTGCCC
TTGGGAGGGGAACAACAACTGGAAACGGTTGCTAATACCCCGTAGGCTGAGGAGCAAAAGGAGGAATCCGCCCGAGGAGG
GGCTCGCGTCTGATTAGCTAGTTGGTGAGGCAATAGCTTACCAAGGCGATGATCAGTAGCTGGTCCGAGAGGATGATCAG
CCACACTGGGACTGAGACACGGCCCAGACTCCTACGGGAGGCAGCAGTGGGGAATTTTCCGCAATGGGCGAAAGCCTGAC
GGAGCAATGCCGCGTGGAGGTAGAAGGCCCACGGGTCATGAACTTCTTTTCTCGGAGAAGAAGCAATGACGGTATCTGAG
GAATAAGCATCGGCTAACTCTGTGCCAGCAGCCGCGGTAAGACAGAGGATGCAAGCGTTATCCGGAATGATTGGGCGTAA
AGCGTCTGTAGGTGGCTTTTCAAGTCCGCCGTCAAATCCCAGGGCTCAACCCTGGACAGGCGGTGGAAACTACCAAGCTG
GAGTACGGTAGGGGCAGAGGGAATTTCCGGTGGAGCGGTGAAATGCGTAGAGATCGGGAAGAACACCAACGGCGAAAGCA
CTCTGCTGGGCCGACACTGACACTGAGAGACGAAAGCTAGGGGAGCAAATGGGATTAGATACCCCAGTAGTCCTAGCCGT
AAACGATGGATACTAGGCGCTGTGCGTATCGACCCGTGCAGTGCTGTAGCTAACGCGTTAAGTATCCCGCCTGGGGAGTA
CGTTCGCAAGAATGAAACTCAAAGGAATTGACGGGGGCCCGCACAAGCGGTGGAGCATGTGGTTTAATTCGATGCGAAGC
GAAGAACCTTACCAGGGCTTGACATGCCGCGAATCCTCTTGAAAGAGAGGGGTGCCCTCGGGAACGCGGACACAGGTGGT
GCATGGCTGTCGTCAGCTCGTGCCGTAAGGTGTTGGGTTAAGTCCCGCAACGAGCGCAACCCTCGTGTTTAGTTGCCACC
ATTGAGTGTGGAACCCTGAACAAACTGCCGGTGATAAGCCGGAGGAAGGTGAGGATGACGTCAAGTCATCATGCCCCTTA
TGCCCTGGGCGACACACGTGCTACAATGGACGGGACAAAGGGTCGCGATCCCGCGAGGGTGAGCTAACTCCAAAAACCCG
TCCTCAGTTCGGATTGCAGGCTGCAACTCGCCTGCATGAAGCCGGAATCGCTAGTAATCGCCGGTCAGCCATACGGCGGT
GAATTCGTTCCCGGGCCTTGTACACACCGCCCGTCACACTATGGGAGCTGGCCATGCCCGAAGTCGTTACCTTAACCACA
AGGAGGGGGATGCCGAAGGCGGGGCTAGTGACTGGAGTGAAGTCGTAACAAGGTAGCCGTACTGGAAGGTGCGGCTGGAT
CACCTCCTTTTCAGGGAGAGCTAATGCTTATGCTTGTTGAGTATTTTGGTTTGACACTGCTTCACACCCAAAAAGAAGCG
AGCTACGTCTGAGCTAAGCTTGGATATTGAAGTCTTCTTTCGTTTCTCGACGGTGAAGTAAGACCAAGCTCATGAGCTTA
TTATCCTAGGTCGGAACAAGTTGATAGGATCCCACTTTTTACGTCCCCATGTCGCCACACGGGAGGGACATGGGGCGCAA
AAAGGAAAGAGAGGGATGGGGTTTCTCTCGCTTTTGGCATAGCAGGCCTCCCAGTGGGAGGCCCGCACGAGGGGCTATTA
GCTCAGTGGTAGAGCGCGCCCCTGATAATTGCGTCGTTGTGCCTGGGCTGTGAGGGCTCTCAGCCACATGGATAGTTCAA
TGTGCTCATCAGCGCCTGACCCGGAGATGTGGATCATCCAAGGCACATTAGCATGGCGTACTCCTCCTGTTCGAATCGGA
GTTTGAAACCAAACTTCTCCTCAGGAGGATAGATGGGGCGATTCAGGTGAGATCCAATGTAGATCTAACTTTCTATTCAC
TCGTGGGATCCGGGCGGTCCGGGGGGGACCACCGCGGCTCCTCTCTTCTCGAGAATCCATACATCCCTTATCAGTGTATG
GACAGCTATCTCTCGAGCACAGGTTTAGGTTCGGCCTCAATGGGAAAATGGAGCACCTAACAACGCATCTTCACAGACCA
AGAACTACGAGATCACCCCTTTCATTCTGGGGTGACGGAGGGATCGTACCATTCGAGCCTTTTTTTTTTCATGCTTTTCC
CGGAGGTCTGGAGAAAGCAGCAATCAATAGGATTTCCCTAATCCCCCCTTCCCGAAGGGAAGAACGTGAAATTCTTTTTC
CTTTCCGCAGGGACCAGGAGATTGGATCTAGCCATAAGAAGAATGCTTGGTATAAATAACTCACTTCTTGGTCTTCGACC
CCCTCAGTCACTACGAGCGCCCCCCGATCAGTGCAATGGGATGTGTCTATTTATCTATCTCTTGACTCGAAATGGGAGCA
GGTTTGAAAAAGGATCTTAGAGTGTCTAGGGTTGGGCCAGGAGGTCTTTTAACGCCTTCTTTTTTCTTCCCATCGGAGTT
ATTTCACAAAGACTTGCCATGGTAAGGGAGAAGGGGGAACAAGCACACTTGAAGAGCGCAGTACAATGGAGAGTTGTATG
CTGCGTTCGGGAAGGATGAATCGCTCCCGAAAAAGAATCTATTGATTCTCTCCCAATTGGTTGGATCGTAGGTGCGATGA
TTTACTTCACGGGCGAGGTCTCTGGTTCAAGTCCAGGATGGCCCAGCTGCGCCAGGGAAAAGAATAGAAGAAGCATCTGA
CTCTTTCATGCATACTCCACTTGGCTCGGGGGGATATAGCTCAGTTGGTAGAGCTCCGCTCTTGCAATTGGGTCGTTGCG
ATTACGGGTTGGATGTCTAATTGTCCAGGCGGTAATGATAGTATCTTGTACCTGAACCGGTGGCTCACTTTTTCTAAGTA
ATGGGGAAGAGGACCGAAACATGCCACTGAAAGACTCTACTGAGACAAAAAGATGGGCTGTCAAGAACGTAGAGGAGGTA
GGATGGGTGGTTGGTCAGATCTAGTATGGATCGTACATGGACGATTGTTGGAGTCGGCGGCTCTCCTAGGGTTCCATCAT
CTGGGATCCCTGGGGAAGAGGATCAAGTTGGCCCTTGCGAATAGCTTGATGCACTATCTCCCTTCAACCCTTTGCTTTGA
GCGAAATGTGGCAAAAGGAAGGAAAATCCATGGACCGACCCCATCGTCTCCACCCCGTAGGAACTACGAGATCGCCCCAA
GGACGCCTTCGGCATCCAGGGGTCACGGACCGGCCATAGACCCTGTTCAATAAGTGGAACGCATTAGCTGTCCGCTCTCC
GGTTGGGCAGTAAGGGTCGGAGAAGGGCAATCACTCGTTCTTAAAATAAAACCAGCATTCTTAAGACCAAAGAGTCGGGC
GGAAAAAGGGAGAGAGCTCTCTGTTCCTGGTTCTCCTGTAGCTGGATTCTCCGGAACCACAAGACAAGAATCCTTAGAAT
GAAGGAATGGGATTCCAACTCAGCACCTTT--------TGAGAAGAGTTGCTCTTTGGAGAGCACAGTACGATGAAAGTT
GTAAGCTGTGTTCGGGGGGGAGTTATTGTCTATCGTCGGCCTCTATGGTAGAATCGGCCGGGGAGGCCTGAGAGGCAGTG
GTTTACCCTGCGGCGGATGTCAGCGGTTCGAGTCCGCTTATCTCCAGCCCGTGAACTTAGCTGATACTATGATAACACCC
AATTTTTCCAATTCGGCAGTTCGATCTATGATTTCTCATTCATGGACGTTGATAAGATCCTTCCATTTAGCAGCACCTTA
GGATGGCATAGCCTTAACATTAATGGCGAGGTTCAAACGAGGAAAGGCTTACGGTGGATACCTAGGCACCCAGAGACGAA
GAAGGGCGTAGCAAGCGACGAAATGCTTCGGGGAGTTGAAAATAAGCATAGATCCGGAGATTCCCGAATAGGTCAACCTT
TCGAACTGCTGCTGAATCCATGGGCAGGCAAGAGACAACCTGGCGAACTGAAACATCTTAGTAGCCAGAGGAAAAGAAAG
CAAAAGCGATTCCCGTAGTAGCGGCGAGCGAAATGGGAGCAGCCTAAACCGTGAAAACGGGGTTGTGGGAGAGCAATACA
AGCGTCGTGCTGCTAGGCGAAGCAGTGGAGTGCTGCACCCTAGATGGCGAGAGTCCAGTAGCCGAAAGCATCACTAGCGT
ACGCTCTGACCCGAGTAGCATGGGGCACGTGGAATCCCGTGTGAATCAGCAAGGACCACCTTGCAAGGCTAAATACTCCT
GGGTGACCGATAGCGAAGTAGTACCGTGAGGGAAAGGTGAAAAGAACCCCCATCGGGGAGTGAAATAGAACATGAAACCG
TGAGCTCCCAAGCAGTGGGAGGAGAATGTGATCTCTGACCGCGTGCCTGTTGAAGAATGAGCCGGCGACTCATAGGCAGT
GGCTTGGTTAAGGGAACCCACCGGAGCCGTAGCGAAAGCGAGTCTTCATAGGGCGATTGTCACTGCTTATGGACCCGAAC
CTGGGTGATCTATCCATGACCAGGATGAAGCTTGGGTGAAACTAAGTGGAGGTCCGAACCGACTGATGTTGAAGAATCAG
CGGATGAGTTGTGGTTAGGGGTGAAATGCCACTCGAACCCAGAGCTAGCTGGTTCTCCCCGAAATGCGTTGAGGCGCAGC
AGTTGACTGGACATCTAGGGGTAAAGCACTGTTTCGGTGCGGGCCGCGAGAGCGGTACCAAATCGAGGCAAACTCTGAAT
ACTAGATATGACCCCAAAATTACAGGGGCCAAGGTCGGCCAGTGAGACGATGGGGGATAAGCTTCATCGTCGAGAGGGAA
ACAGCCCGAATCACCAGCTAAGGCCCCTAAATGACCGCTCAGTGATAAAGGAGGTAGGGGTGCAGAGACAGCCAGGAGGT
TTGCCTAGAAGCAGCCACCCTTGAAAGAGTGCGTAATAGCTCACTGATCGAGCGCTCTTGCGCCGAAGATGAACGGGGCT
AAGCGATCTGCCGAAGCTGTGGGATGTCAAAATGCATCGGTAGGGGAGCGTTCCGCCTTAGAGGGAAGCGCCCGCGCAAG
CAGGTGTGGACGAAGCGGAAGCGAGAATGTCGGCTTGAGTAACGCAAACATTGGTGAGAATCCAATGCCCCGAAAACCTA
AGGGTTCCTCCGCAAGGTTCGTCCACGGAGGGTGAGTCAGGGCCTAAGATCAGGCCGAAAGGCGTAGTCGATGGACAACA
GGTGAATATTCCTGTACTACCCCTTGTTGGTCCCGAGGGACGGAGGAGGCTAGGTTAGCCGAAAGATGGTTATCGGTTCA
AGGACGCAAGGTGACCTTGTTTTTTCAGGGTAAGAAGGGGTAGAGGAAATGCCTCGAGCCAATGTCCGAGTACGAGGCGC
TACGGCGCTGAAGTAATCCATGCCATACTCCCAGGAAAAGCTCGAACGACCTTCAACAAAAGGGTACCTGTACCCGAAAC
CGACACAGGTGGGTAGGTAGAGAATACCTAGGGGCGCGAGACAACTCTCTCTAAGGAACTCGGCAAAATAGCCCCGTAAC
TTCGGGAGAAGGGGTGCCTCCTCACAAAGGGGGTCGCAGTGACCAGGCCCGGGCGACTGTTTACCAAAAACACAGGTCTC
CGCAAAGTCGTAAGACCATGTATGGGGGCTGACGCCTGCCCAGTGCCGGAAGGTCAAGGAAGTTGGTGACCTGATGACAG
AGGAGCCGGCGACCGAAGCCCCGGTGAACGGCGGCCGTAACTATAACGGTCCTAAGGTAGCGAAATTCCTTGTCGGGTAA
GTTCCGACCCGCACGAAAGGCGTAACGATCTGGGCACTGTCTCGGAGAGAGGCTCGGTGAAATAGACATGTCTGTGAAGA
TGCGGACTACCTGCACCTGGACAGAAAGACCCTATGAAGCTTCACTGTTCCCTGGGATTGGCTTTGGGCCTTTCCTGCGC
AGCTTAGGTGGAAGGCGGAGAAGGCCTCCTTACGGGGGGGCCCGAGCCATCAGTGAGATACCACTCTGGAAGAGCTAGAA
TTCTAACCTTGTGTCAGGACCTACGGGCCAAGGGACAGTCTCAGGTAGACAGTTTCTATGGGGCGTAGGCCTCCCAAAAG
GTAACGGAGGCGTGCAAAGGTTTCCTCGGGCCGGACGGAGATTGGCCCTCGAGTGCAAAGGCATAAGGGAGCTTGACTGC
AAGACCCACCCGTCGAGCAGGGACGAAAGTCGGCCTTAGTGATCCGACGGTGCCGAGTGGAAGGGCCGTCGCTCAACGGA
TAAAAGTTACTCTAGGGATAACAGGCTGATCTTCCCCAAGAGTTCACATCGACGGGAAGGTTTGGCACCTCGATGTCGGC
TCTTCGCCACCTGGGGCTGTAGCATGTTCCAAGGGTTGGGCTGTTCGCCCATTAAAGCGGTACGTGAGCTGGGTTCAGAA
CGTCGTGAGACAGTTCGGTCCATATCCGGTGCGGGCGTTAGAGCATTGAGAGGACCTTTCCCTAGTACGAGAGGACCGGG
AAGGACGCACCTCTGGTGTACCAGTTATCGTGCCCACGGTAAACGCTGGGTAGCCAAGTGCGGAGCGGATAACTGCTGAA
AGCATCTAAGTAGTAAGCCCACCCCAAGATGAGTGCTCTCCTATTCCGACTTCCCCAGAGCCTCCGGTAGCACAGCCGAG
ACAGCGACGGGTTCTCTGCCCCCCCTGCGGGGATGGAGCGACAGAAGTATTGAGAATCCAAGATAAGGTCACGGCGAGAC
GAGCCGTTTATCATTACGATAGGTGTCAAGTGGAAGTGCAGTGATGTATGCAGCTGAGGCATCCTAACAGACCGAGAGAT
TTGAACCTTGTTCCTACACGACCTGATCAATTCGATCAGGCACTCGCCATCTATTTTCATTGTTCAACTGTTTGACAACA
TGAAAATACCAAAAGCTCTGCCCTTCCCTATCTATCCAAGGGAGGGAAGGGCAGAGGCCTTTGGTGTCCCTTCCAGTCAA
GAATTGGGGCCTCACAATCACTAGCCAATATACTTTTCTCTCATGCCTTTCTTCGTTCATGGTTCGATATTCTGGTGTCC
TAGGCGTAGAGGAACCACACCAATCCATCCCGAACTTGGTGGTTAAACTCTACTGCGGTGACGATACTATAGGGGAGGTC
CTGCGGAAAAATAGCTCGACGCCAGAATGATAAAAAGCTTAACACCTCTTATTTTACTTTTAAAATATAAAAAAGAGAAA
AATAAAAAATGCAAAGGTCGTCTTATTCAAAACCCCAATTAGAATTATGACATCTCTTCTCTCACCCCTCACACCTCGGA
ACGCACTGTTCTTATAGAGAGAAACGCGCTTTCACATCTTATTAACC-----CGAAACGAAATGGCTGAGGAGAGGTTCC
TTTTTGAGGGTACTCCCGGGAACAGATCCAGTGGAGACGGGGTGGGGCCTGTAGCTCAGAGGATTAGAGCACGTGGCTAC
GAACCACGGTGTCGGGGGTTCGAATCCCTCCTCGCCCACAACCGGCCCAAAAGGGAAGGACCTTTCCTTTACCTCTGGGG
GTAAGAAAATAATGATCGGGATAGTGGATGCAAAGCTATTGAACTTGGGTATGGTCTTTTGTCGAAATGGAATGGCCTTA
CTTTTTCTTTTTATTTATTTTATCGCGAAGGGG-TTTTAATTACATATAGTAACCCCGGTCGGAATCAGCATATTTATGT
TTTACTCCCCGTAACTCTTCCTCAGCCAGGCTTGGGCAGAATAGCGGAGCAAATACAAGTATTACTAGCATAGCAAAAAT
GCGTTCCTCGTCATTAATATGTTTGCTCGCGTTAATTGTGGCCTATCGGGAGACTGCATCTTTGATGCACTGCTAGTACA
TCATCTGAGAATTCTTAATTGGCTAGTTGTAAATAGCCTTGGGGCTAAAGGGATTACCCCGGATCTACGCCGAGGTATTG
ACGGTGATTCTCAAATATCGTAGAACAGAATGTGATACGATGAGATAGAATGCAATAGAAACAAAGACAGGGAACGGGTT
ACCTACCCCTAACGGTCAAAGCGAGCCCTTTAATTCAATTCTTCATTCTTTAATGAAATTAAGAATCAATCAAATCTCCC
CAAGTAGGATTCGAACCTACGACCAATCAGTTAACAGCCGACCGCTCTACCACTGAGCTACTGAGGAACAACGGGAGATT
CGACCTCATAGAGTTCAACTCCCGTTCTCAACCCATGAGTCCGAAGCTTCCTTCGTAACTCCCGGAACTTCTTCGTAGTG
GCTCCGTTCCATGCCTCATTTCATAGGGAACCTCAAAGTGGCTCTATTTCATTATATTCCATCTATATCCCAATTCCATT
CATTTAATATCCCTTTGGTGTCATTGACATAAGAGATGTCATTTATAGTCTATCTCTTTCTATATATGGAAAGTTAACAA
ATCATCATATAATAATCGAGAAATTGAAATAGAAAAGAAAAAAGGGAGGTTTGTGATGATTTTGAAATCTTTTCTACTAG
GTAATCTATTATCCTTATGCATGAAGATAATAAATTCGGTCGTTGTGGTCGGACTCTATTATGGATTTCTGACCACATTC
TCCATAGGGCCCTCTTATATCTTCCTTCTCCGAGCTCGGGTTATGGAAGAAGGAACCGAGAAGGAGGTATCAGCAACAAC
TGGTTTTATTACGGGGCAGCTCATGATGTTCATATCGATCTATTATGCGCCTCTGCATCTAGCATTGGGTAGACCTCATA
CAATAACTGTCCTAGTTCTACCGTATCTTTTGTTTCATTTCTTCTGGAACAATCACAAAAACTTTTTTTATTATGGATCT
ACTACCAGAAATTCAATGCGTAATCTCAGCATTCAATGTGTATTCCTGAATAATCTAATTTTTCAATTATTCAACCATTT
CATTTTACCAAGTTCAACGTTAGCCAGATTAGTCAACATTTATATGTTTCGATGCAACAACAAGATGTTATTTGTAACAA
GTAATTTTGTTGGTTGGTTAATTGGTCACATTTTATTCATGAAATGGGTTGGCTTGGTATTATTCTGGATACGGCAAAAT
TATTCGATTCGATCTAATAATAAGTACCTTGTGTCAGAATTGAGAAATTCTATGGCTCGAATCTTTAGTATTCTCTTATT
TATCACCTGTGTCTACTATTTAGGCAGAATGCCGTCGCCTATTGTCACTAAGAAACTGAAAGAAACCTCAGAAACGGA--
-------AGAAAGAAAAGAAGAAAACGATGTAGAAACAACTTACGAAGAAGACAAAGATAGCCCAGACTACGAAGATTTT
TATCTTGATACTCATCAAGATAATTGGGAATTGGTAAAACTTAACTTAAAAAAAGAAGAGAAAAATG-AAAAAAAAAAAG
ATTGATACATAAGATAAA-TACAAAAATAAATAAGAAGAGACTCGTCCGCCTCCCATATATTTAACCCCTTCCCCTATAA
AGAAACTCGTAACGCCAACCCCGTTTGTAATTCCATCAATTATATGTCTATCAAAAAACTGAATTCGTTCAGCGAATTCT
CTTATATTTACAGTAAAAATCTTAGTATAAAAAATATCTATGTAACCACGATTATATGACCAATTGTATATCACATTTTC
TACTTGGTCCAAGAGAATTCTCTTAGGGCCCCCCTTTACAAAAAAATTGGCTAAGTCCAAATTTGGTAGAGATGAATAAA
CGGATCCATATGAAATAGATGCTATAAATAATCCAAAAAGAGCTATACTGACCGAAAAAACTGCATTTTTCAAAAAATCA
TACCAATCTGGGGAACCATTAAAATTTGGATGGAAAAAGTTTGTGGACGGAGTTAACCATTTCGATAATAGATCAAAATC
TATTACTCCTTGATCAAAATGAATTCCGATTGATCCAACGAATAAAGTAAATAGTACTAATACAAGTAGAGGGAACAACA
TAGTATTGTCCGACTCATGAGGATAGGTGTAAGTATATTTATTTCTAAAGTGAGTACTAATGTATCGTACTCTATTTCTT
CCATTATCATCAATTTGATATGTATCCTTTGAAAAAAAGGAGACCTTATTATTCACTGTTGATAAAAGTAAATTTCTATT
GACCGCTTTTGGCACTTTTTTTCCCCATAAAGATATTGAATAGAAAGAACTATTTTTAGTGCTACTGTAATTTTGAAAAT
GAATGCGCAAATGTCCATCAAAGGTAAGTAAATAGATCCGAAACATATAAAATGCGGTTAATCCCGCTGTAAAGAAAGCT
ATTATTGCGAAAGTTGGTGAATACAACCAACTATCATGAAGAATTTCATCTTTGGACCAAAAACAAGCAAGAGGCGGAAT
ACCACAAAGGGAGAGTGTACCTAATAAAAAGGTAATTCTTGTAATTGGAACATATTTTGTTAAACCGCCCATAAGAACCA
TATTTTGACTTTTATCTGGTGAATATCCAACAATGGGTTCCATTGAATGAATAATTGATCCGGATCCCAAAAACAATAAA
GCTTTCGAATAGGCATGAGTGATCAAATGGAATAAAGCGGCTCGATAAGAACCTATACCCAGAGCTAACATAATATAACC
CAATTGAGACATTGTCGAGTAAGCTAAACTTCTTTTAATGTCTCTTTGAGCAAGAGCCAAAGTAGCTCCTAATAGTACTG
TTATTACGCCTATTGAAGAAATGATATTCATTATGGAAGGTATAACTATGAAAAGAGGAAGAAGCCGAGCTACAAGAAAA
ATTCCCGCTGCTACCATAGTAGCAGCATGTATAAGAGCAGAAATGGGAGTGGGTCCTTCCATAGCATCAGGTAACCATAT
GTGAAGAGGGAATTGTGCGGATTTAGCAACTGCACCAACGAATAAAAAAGAAGCACACAGAGTAACAAATAAGGAATTTA
CTCCATTATTATGAACCAAGTTATTAATTATTTCGAACAAATCCCGAAATTCTAAACTACCTGTTATCCAATAAAGTCCT
AAAATTCCTAATAATAAACCAAAATCCCCTATACGATTGGTTACAAAAGCTTTTTGGCAAGCACTTGCCGCACTCGGTCG
TGTGAACCAAAAACCTATTAATAAATAGGAACACATTCCTACAAGTTCCCAAAAAATATAAATTTGTATAAAATTGGAAC
TAGTAACTAATCCTAACATAGAACTATTGAAAAAACTCATATAGGCAAAAAATCTCAAATATCCTTGATCGTGAGACATA
TAATTGTCACTATAAATAAGAACTATGATTCCAACAGTAGTAATTAATATTGACATGATAGAAGTAAGTGGATCGATCAA
GTGTCCGAACTCTAAAGAAAAATCATTATTGACGGTCCAAGACCATAAATATTGATAGATAAAATTTCCATTTATTTGCT
GAATAGATAGATTGACCGAAAATGCCATAGCTATACTTAGCATCAAAACACTCGGAAAAGCCCACATACGGCGAATATTT
TTTGTTGCTGTCCGAATAAGCAGAAGTCCAAATCCTATTAACATAGTAACTGTAAACGGAAGAAAGGGTATTATC--CAT
GCATATTTA-----------------------------------------------------------------------
--------------------------------------------------------------------------------
----------------------------------------------------------------------TATGTATGNN
NNNNNNNNNNNNNNNNNNNNN--NNNNNNNNNNNNNNNNNNNNNNNNNNNNNNNNNNNNNNNNNNNNNNNNNNNNNNNNN
NNNNNNNN-NNNNNNNNNNNNNNNNNNNNNNNNNNNNNNNNNNNNNNNNNNNNNNNNNNNNNNNNNNNNNNNNNNNNNNN
NNNNNNNNNNNNNNNNNNNNNNNNNNNNNNNNNNNNNNNNNNNNNNNNNNNNNNNNNNNNNNNNNNNNNNNNNNNNNNNN
NNNNNNNNNNNNNNNNNNNNN-NNNNNNNNNNNNNNNNNNNNNNNNNNNNNNNNNNNNNN-----NNNNNNNNNNNNNNN
NNNNNNNNNNNNNNNNNNNNNNNNN------NNNNNNNNNNNNNNNNNNNNNNNNNNNNNNNNN----------------
NNNNNNNNNNNNNNNNNNNNNNNNNNNNNNNNNNNNNNNNNNNNNNNN---NNNNNN-----------------------
---------------NNNNNNNNNNNNNNNNNNNNNNNNNNNNNNNNNNNNNNNNNNNNNNNNNNNN-NNNNNNNNNNNN
NNNNNNNNNNNNNNNNNNNNNNNNNNNNNNNNNNNNNNNNNNNNNNNNNNNNNNNNNNNNNNNNNNNNNNNNNN--NNNN
NNNNNNNNNNNNNNNNNNNNNN-NNNNNNNNNNNNNNNNNNNNNNNNNNNNNNNNNNNNNNNNNNNNNNNNNNNNNNNNN
NCTAATTGTAGCTTAAGTTTGAATTTAAATTAT-----------------------------------------------
--------------------------------------------------------------------------------
---------------------------------AGACACAGTAATATGAGCTTATTCAATTCCAAACTAATAATCAT-AA
AATTCCTTTTTGAATTTCCCCC---TTTCTTCCATTTTTTTGCCTAGTGTGTTAATATGTGNNNNNNNNNNNNNNNNNNN
NNNNNNNNNNNNNNNNNNNNNNNNNNNNNNNNNNNNN--------------------NNNNNNNNNNNNNNNNNNNNNNN
NNNNNN---------NNNNNNNNNNNNNNNNNNNNNNNNNNNNNNNNNNNNNNNNNNNNNNNNNNNNNNNNNNNNNNNCN
NNCAACAATAAAAATGAGTAATTCTTTTTTTTTTTTGAATGGCAGTTCCANNNNNACGTATTTCTATATCAAAAAAACGT
ATTCGTAGAAATATTTGGAAGAAAAAAGGGTATTTAGCTGCAATAAAAGCTTTTTCTTTAGCAAAGTCAGTTTCTACTGG
AGATTCAAAAAGTTTTTTTGTGCGACAAACAAATAAGAAAATCTTGGAATAATCGGAATTTCCAGGGCTAGAAGAATTTC
CAATTTTGGAATATGAATAATTCCCCTTTAACTAAATGTATTGATGTATTGAACTC-----AATACAATTAGNN---NNN
NNNNNNNNNNNNNNNNNNNNNNNNNNNNNNNNNNNNNNNNNNNNNNNNNNNNNNNNNNNNN------NNNNNNNNNNNNN
NNNNN--NNNNNNNNNNNNNNNNNNNNNNNNNNNNNNNNNNNNNNNNNNNNNNTTCCTATTCATTTTTTTTTTTNNNNNA
C-GGAAAAATAGAATGAACAAAG-ATTTTTCCGTTGTGAAAAAAAAAATTGTGATGGATGTTGAAACTATTTTATTTTTT
ATNNNNNNNNNNNNNNNNNNNNNNNNNNNN-NNNNNNNNNNNNNNNNNNNNNNNNNNNNNNNNNNNNNNNNNNNNNNNNN
NNNNNNNNNNNNN------NNNNNNNNNNNNNNNNNNNNNNNNNNNNNNNNNNNNNNNACTTA-----------------
--------------------------------------------------------------------------------
--------------------------------------------------------------------------------
--------------------------------------------------------------------------------
----------------------------------------------------ATGATACTAACCTAAGTAAAAATTATTG
AAAATTCAAAGATGAATTTAAAAGAGCTCTTATTTATCAGTTCTAATATTTCCTAAACTATATTGAATCCTTGAATCTAG
ATCTAGACGATTCAACATGAATTGACTATTATTATTTCAAGTAAGCCGCTATGGTGAAATCGGTAGACACGCTGCTCTTA
GGAAGCAGTGCTAGAGCATCTCGGTTCGAGTCCGAGTGGCGGCATACTGTAAAAAAGATACAATGGATCCTATAATGTAT
TTAATTCCCAATTTCCATTCTGTAATGGGACCTTTTTTATGTATGATATTTGTGACTTTAGAACATATATTAACTCATCT
CTCTTTTTCGATCATTTCAATTGTGATTACGATTCATTTGATGACCCTATTAATACATGAAATCATAGGGTTGCGTGATT
CGTCGGAAAAAGGAATGATAGTTACTTTTTTTTCTATAACAGGATTATTAGTTACTCGTTGGATTTCTTCGAGACATTTT
CCATTAAGTAATTTATACGAGTCTTTAATCTTCCTTTCGTGGAGTTTTTCCATTATTCATCTAATTTCCAAGATATGGAA
TCGTAAAAATGATTTAAGCGCAATAACCGCCCCAAGTGCCATTTTTACCCAGGGTTTCACCACATCGGGTCTTTCAAGTG
AAATGCATCAATCGTCAAGATTAGTACCTGCTCTACAATCTCAGTGGTTAATGATGCACGTAAGTATGATGTTATTGAGC
TATGCAGCTCTTTTATGTGGGTCGTTATTATCAGTCGCTTTTCTAGTCATTACATTTCGTAAAAACATCGATATTTTTTG
TCAAATAAAAATTTTCTTAATTAAGATTAAGTCATTTTTATTTGGCAAAATCGAATACTTGAACAAAAAAAAAAATGTTT
TTAAACACACTTCTTTTGTTCCATTTCGAAATTATTACAAATATCAATTAACTCAGCGTTTAGATTATTGGAGTTATCGT
GTCATTAGTTTAGGGTTTACCTTTTTAACCATAGGTATTCTTTCTGGAGCAGTATGGGCTAACGAGGCATGGGGATCTTA
TTGGAATTGGGACCCCAAAGAAACTTGGGCATTTATTACTTGGACCATATTCGCGATTTATTCACATACTAGAACAAATC
AAGGTTTGCAAGGTACGAATTCGTCACTTGTAGCGTCTATAGGATTTCTTATAATTTGGATATGCTATTTTTGGATCAAT
CTATTAGGAATAGGTCTACATAGTTATGGTTCATTCACATTAATATCTAATTGAATAAATTCCATAAGGAATACATAAGA
CCGTCGTACCGTACGTAACGGAAAGTTTGCGCAGGTTTTTGAGAACCATTTGAATGATTCCTTGATTCAAATGGTTCTCA
AAAACTCGGAACATATTTTATTAGAATTCTAATTCACTTTATTTTTTTGTATTGTACAGTTCAAAAATCCTCAAATTAAA
AATTTTAAGACTTTGTTTTCTATCTGATTAATGAAAACTATCTATGAAAATAATTAGATAGAATAGCTTGTACCTTGTCA
ACTGATAGCGAAAGAACAAAATCAGGATAAATGCCAATCCCTATTACGGGTAAAAAGATACAGATTGAAACAAATAGTTC
TCTTGGTCCAGAATCCACAAAATTGGAGTTTGGAACATTGAATAGTTTGTATCCATAAAACATCTGACGTAACATAGATA
ATAAATAAATAGGAGTTAATATCATTCCAATTGCCATTACAAAGGTAATTAGTATTTTGGGCATTAAAAGATATTTTGGA
CTGGTAATTATTCCAAAAAATACTACTAATTCTGCAACAAAACCACTCATTCCTGGCAATGCAAGAGAAGCCATCGAGAA
ACTACTAAACATGGTAAATATTTTTGGCATTGGGATGGATATCCCTCCCATTTCGTCGAGATAAACAAGACGTATTCTAT
CACAACTCGTTCCTACCAAGAAAAAAAGTGCAGCACCAATAAATCCATGAGAGATTATTTGTAAAACGGCTCCGTTGAGT
CCCATGTCGGTTATAGAACTAATTCCTATAATTATGAAACCCATGTGAGATACAGAAGAATAGGCTATTCTCTTTTTTAA
ATTGCGTTGACCAAGAGAGGTTGAAGCTGCATAGATTATTTGTATTGTCCCTATTATCACCAACCAGGGAGAAAATATAG
AGTGGGCGTGAGGTAATAATTCCATATTGATCCGAATCAATCCATATGCCCCCATTTTTAATAAGATTCCCGCTAGAAGC
ATACATGTACTGTAATGTGCTTCCCCATGGGTATCTGGTAGCCATGTATGTAGGGGTATAATCGGCGATTTGACAGCATA
AGCAATAAGGAAGCCCAAATAGAATATTATTTCTAATGTCACAGGATATGACTGATTGGCTAATCTTTCAAAATCCAATA
TGGGTTCATTGGAACCATATAAACCCATACCTAGAATTCCTATTAAGAGAAAAACGGAACCTCCCGCAGTGTACAAAATA
AACTTTGTAGCTGAGTACAAACGTTTCTTTCCTCCCCACATGGATAAAAGTAAGTAAACAGGAATTAATTCTAACTCCCA
CATGAGAAAAAAAAGTAAAAGGTCTCGAGAAGAAAATAATCCTATTTGCCCACTGTACATTGCTAACATGAGGAAATAGA
ACAATCGCGAATTTCGAGTAACAGGCCAAGCTGCTAAAGTGGCTAAAGTAGTGATAAATCCTGTCAGTAAAATAGGTCCT
ATGGAAAGTCCATCGATTCCCAGTCTCCAGTGAAAATCAAAAATATTTATCCATTTTAAATCCTCTTCCAATTGAATTAA
TGGATCATCCAATTGGAAATGATAACAGAACACATAGGTTGTTAGAAGGAGTTCTAATAAGCATATAAATATAGTATACC
ACCTAAATACCTTATTTCCCTTATGAGGAAGAAAGAAAATTGAAGAACCCACGAATATCGGCAAAACTACAAGTAGTGTT
AACCAAGGGAAATAACTCGTGATAAAGACAAGATGCATTTTGACCAAAAAACCCGTGCTCGGAATAATATATTTTCTCGA
GTACGGGTTTTTGTCGGTAAAAAGGAATCAAATGATTCAAGTGGAGTTTTTTATAACGTGTCAATAAGATAGACCCATGC
TGCGAGTTGTTTCATGCCATAAATAAACGCGTACACTCAAAAAATCTGTTGGACAAGCGGATTCACATCTCTTACAACCT
ACACAGTCCTCGGTTCTTGGCGCGGAAGCAATTTGCTTAGCTTTACATCCGTCCCAAGGTATCATTTCCAATACATCTGT
GGGGCAGGCTCGTACACATTGAGTACATCCTATACATGTATCATAAATTTTTACTGAATGTGACATTGGGTCTATAAATT
CCAGTTTTGAACAT-AAAAATTTTCGATCTGGTAAAGTTAAATCAGGAGGAAATTAATTATATATTTA-----TATTGTA
GACACCAGACGAATCAATGGTTTATCAAAAAAATATAATATTAAAAATCAATATATTTCTAAATCTGTTCATGAGAAAGG
ACCAAGAAACTTTGATTTCCGTTTCAACAACCATGATTATACAAGTCACACATATGATTTCACATTGACATTGGCCAACA
GATCATCAATATTTCAATAGTAATATAAAAGTATATTACTATACATTACNATAAAAAAAAGAATAAAAAANNNNNNNNNN
NNNNNNNNNNNNNNNNNNNNNNNNNNNNNNNNNATNT-TATTTATGTCNNNATTTATATGATAGTTATGACTAATTATTC
AACAAATTTGATTGATTGATACGAGTTGATTTTCTGTTACGATAAATCGACGAAACAATAGCTAGCCCAATAGCCGCTTC
CGCAGCTGCAATGGCTATAACAAAGATTGAGAAAATGTCTCCTTTTAATTGGCGGCTATCAAATATATTAGAAAATGTTA
CGAGATTTATATTAACCGAATTTAGTATAAGCTCAAGACACATAAGTGCTCTAACCATGTTTCGACTTGTGATTAATCCA
TAGATACCGATAGAAAATAAGTAGACGCTCAAAAAAAGTATATGTTCAAACATCATTGGCTAACTCCTCATGAATCTCGA
TTCATTTCAATATGAACAACAATTCAACCGATTTTATTAACCAGAATCGAGTAATTACAGAAAAAAGAGGGTATCAGCAG
TAGATTAAATGAAAAA-TTTTCCCTTTTCATTGGATTTCGAATTTCTAA---------TAATTCTAAGTATTTCTTATTG
ACGAGCCATAGTAATTGCACCTATCAAAGAAACTAAAAGAATTATAGAAATAAGTTCAAACGGAAGATAAAAATCTGTTG
ATAAATGAATTCCAATTTGTTGAACGTTACTAATAAGGTCCTGTTCTATAATCTGATTTGATCTTGTAGTCCAAAGAATT
CCGTACCATGACGTATCTAAGATAGTAGTAATTAGTGAAAAAAGAATACTTATACAAACCAGTGAAGTGACTCCATCTCC
AACAGTCCAAAAATAGGAATCGTTCGAATATTCTGAACCATTCATGAACATAACAGCAAATAGGATTAAGACATTTATGG
CTCCTACATAAATAAGGAGCTGTGCGGCAGCTACAAAATAGGAATTTGATAGAATATAGAATAAGGATATACAAACAAGA
ACCAATCCCAATGAAAAGGAAGAATAAATTGGATTGGTAAATAACACTACTCCTAGACCTCCTAATATAAGAACTGATCC
CAGAAATACTACAAGTATATCGTGTATTGGTCCAGGTAAATCCATTATGTATAACAGATAAATAAGTCGAAATATTTCAT
GACCTTACTAAATAGTCCAGGAAAGAAAAGGGTGTTCCC-TTTATTTTTTTT----CTTGTATATGATGGGTTCTTATCT
TAATTGAATTAAATCTTAATATGGATTAATGTAAATATAGATAA---------AGTTCTTGGCCAATCCTACCTTCCTTT
TTATCTATTTTCTATTTTTATCTAAAAGAAAAAAGAAAAGAATAGTTGGAATTTTCTATTTTAAAATCATCGCTAAA-CA
TATTCTCAGTTTAAAACAAAGAGTGATTCTCAACAATCAATAGTTATTATTTGTAATTTCTGACCAACCAAAAAGGGGGG
GCTTGGATCCTTTATATCAAAAGGATATCTTAGTAATCAGTAACCGTTCTTGAATCAAGAGGGTTCTCCTTGTCTATTTT
GATTTGAGTCGAATTTATAACTGTTTGAATTGTGTAATCTCCAATTACTGGCATTGGTAACCGACCCAAAGCAATTTGAT
TATAATTCAATTCGTGACGATCATAAGTAGAAAGTTCATATTCTTCAGTCATTGATAAACAGTTTGTTGGGCAATACTCG
ACACAGTTACCACAAAATATACAGACCCCAAAATCAATACTATAATTAAACAATTGTTTCTTTTTAATATTTTTTTCAAA
TTTCCAATCAACAACGGGTAGATCTATGGGACATACACGAACACATACTTCACAAGCAATACATTTATCAAATTCAAAGT
GGATTCGACCACGGAAACGCTCCGATGTGATCGATTTTTCATAAGGATATTGAATAGTTATAGGTAAACGATTTGTATGG
GATAAGGTAATTATGAAACTTTGACCAATGTACCTTGCTGCCCGTATTGTTTGTTCACCATAATTTATGAACCCGGTCAC
CATAGGGAACATATTGTGGGTCTCCGTGAATAAATTGATGTTTCTTTCTCTTGTTTGAGATCAATTATGAATCTAGAATA
TCGTTATCTTATTTTATTCTTTA---------TAGTGAAACAAGTTGGGAAGAAGTTGTCAATAATAGATTACCCAGGGA
AATAGGTAAAAGAAATTTCCATCCAAGATTTAATAGCTGGTCCATTCTCATTCTAGGTAAAGTCCATCTTGCTGCGATCG
GAATGAACAGAAACAAATAAGCTTTAGCTAATGTAATAAATATCCCAATTGTCGTTCCAAAGACTCCATCCATTTGATTT
ATTCCGAAAAGTTCAGGAATAGATATATACGGAATAGAGAAATTCCACCCACCTAAGTAAAGAACTGTTATAAATAATGA
AGAAACTAATAAATTTAGGTAAGAAGCAAGGTAAAATAAAGCGTATTTGATACCTGAATATTCTGTTTGATAACCTGCTA
CTAATTCTTCCTCTGCTTCTGGTAAATCGAAGGGTAATCTTTCACATTCTGCTAGAGAAGAAATTAGAAAAACAACAAAC
CCGATAGGCTGACGCCACAGATTCCACCCCCAAAATCCATATTTTGACTGCGCCTCAACTATATCAACTGTACTTAAACT
GTTAGATAATCATAGTCGATAATAACATCACTGCTCGTATCGCTATTTCAAAACCGTACATGAGACCTCAGCTTCATACA
GCTCCTCTATGGCCACAAATAAAT-TAAGGACTTTCTCGATATTATCTCCATCCTTATTTGGATGGTAAATATACATCGG
GAAGACAAAAATTAGACCAATGAAATTCCGTCTGCTCAAATATAAAAGGTGCTTCCGAATTGATCTTATCC-ATTACAAT
TTGA---------ATTTTTCTTTGTTTGGTAATAACTTAATTTTTTAATAAAATACTCGTTATATCAATAAATATGTTCT
ATCAATAACTATAAAGAAAGAATTNNNTATAAATTCAAAATTCATGATAAGAGTTCTATATGTTATGNNNNNNNNNNNNN
NNNNNNNNNNNNNNNNNNNNNNNNNNNNNNNNNNNNNNNNNNNNNNNNNNNNATTCTAT---------------------
---------------TTTTGAATTCTATTTCTTTTGTTCCTGTTCTTCTTTCTCAGAGAGAGGGTACTCTGAAAAAAAAA
AATAAAGGATTAATTCGTTTTTGATAGTCATTTCTTTAATCAGTGAATAGGAGCATACTCTAGATCGGAATCGTGGGGAA
GCACTGCTTGGTCATTTCTACCAACTAAAAGTCCCCATTATGATTCGTTTTATCCAAAATTTTATATAAAAATACTGTTT
TTTGATACCTTATATTATCTCCATTACTAATCTTTTGTGTACCTTGGTGTTCCTAACTGTTCACTGATTTTTGATTGATC
TTCGGTATGGTAATATATATATATAAGTAGTAGAACCCCCATACGTTGATCTTTTATACCCGCTTCAAGATATGAGAATT
AGTCAAAGAATCTTAATCTTGGGGTAAACAGTTTTTATACTGCTTATTTTTATATTCTTGTACATAGGGAATGAGATTTT
CTCTTCTTACTGCAAATTTCTAAGCAGTTTGATTTTACTCATATAACTATCTAGTTTAACTCATCGACCCTAATGATGAA
TAAAAAATGAAAATATCCATTCAATATATTCAACCTCTTTACTTTATTTATAGAGAGAAGGGAAAAAAATAATATTCCAA
CGAATCGCACGTAGAGATATTGATAATACACATAGAGTTAATGGTATTTCATAACTAATAGATTGAGCAGCAGCTCGTAG
ACCACCTAAAAAAGAATATTTATTGTTCGATCCATATCCTGACATAAGAAGTCCAATAGGAGCAATACTTGAAATGGAGA
TCCATAAAAAAACACCTATACTGAGATCGGCTAAAATAAGGCGATATCCAAAAGGAATTACTAAATAACTTAGTAGAACT
GATATGACCGCTATAGACGGTCCCATGCTAAACAAACGAATATCTCCTCTAGATGGAAGTGGGTCCTCTTTAAAAAGTAA
TTTGGTCCCATCTGCTAGAGCTTGAAGAATCCCCAACGGACCGGCATATTCAGGTCCAATACGTTGTTGTATTGCTGCGG
ATATTTCTCTTTCTAACCACACAATTACTAGGACCCCTATTGTGATTCCTAATAGAAGGGTGAAAATGGGAACAAAGATC
CCTATGAGTCCATAAACTTCTTTTAAGGATTCCCATCTAGAAAAAGAATTGATAACTTGTACTTCTACTTCTGTCGTATC
AATTATCATTTCAACGATCAATTTCTCCCATAATGATATCTATACTACCTAGTATTGTCATGATATCGGCCAATTTCATT
CTTTTAACTAATTGAGGGAGAATTTGCAAATTGATAAAACCCGGTGGGCGAATTTTCCATCTCCAGGGGAAAACACTACT
ATCTCCTATCAAATAAATTCCTAATTCTCCTTTTGGGGCTTCCACTCTCACATAAAGTTCTTGTTTCGATAATTCAAAAT
TGGGTGAAAGTTTTTTAGTAATAAATCTATATTCAAAATTAGTCCATTCGGAATTTTTTGCTCTATCAAAGCGCCGGACT
TCTAAATTTTCATAGGGCCCCCCAGGAATTCCTTCTAGAGCCTGTTGAATAATTTTTATAGATTCCTTCATTTCATCGAT
TCGGACTAAATAACGAGCTAGTGAATCTCCTTCTTTTTGCCATTGGACTTCCCAATCGAATTTATTGTAACACTCATAAC
TATCAACTTTACGAAGATCCCACTGTATTCCAGAAGCACGTAACATCGGCCCTGATAAACCCCAATTTATTGCTTCTTCT
CCACCAATAATGCCCACTCCTTCAACTCGTTCCAAAAAAACGGGATTCCGTGTAATAAGTTTTTGATATTCAGCAATTCC
TGTTAAAGAATAATCACAGAAATCCAAACATTTATCTATCCAGCCATAAGGCAGATCAGCAGCAACCCCCCCAATACGGA
AATAATTATGCATCATTCGCATACCCGTAGCAGCTTCGAATAGATCATATAATAATTCCCTTTCTCTGAAAATATAGAAA
AAGGGAGTCTGTGCGCCGATATCCGCCATAAAGGGCCCAAGCCATAATAAATGAGAAGCTATACGACTCAATTCCAGCAT
AATGACTCTAATGTAACTGGCTCTTTTAGGTACTTGAACACTTTCCAATCGTTCTGGTGCATTTACTGTTATTGCTTCTG
TGAACATAGTAGCTAAATAATCCCACCGTGTTACATAAGGCAAATATTGTATAATCGTTCGATTTTCTGCTATTTTTTCC
ATCCCTCTGTGTAAATAACCCAATACGGGTTCACAATCAATAACATCTTCACCATCAAGAGTAACGATCAGTCGAAGAAC
ACCATGCATTGATGGGTGATGAGGACCCATATTAACTATCATGAGATCTTTTCTTGTAACCGGTACAGTCATATCTTTTC
TTCCTTAATTCATTATTCCATGAATTGATCAAACAAAGTTCATAAAAATGAAAAATTTAACAACTACAAATAACTAAAGA
AAAAAATTCAAACCAACCTTAAAATTAACGAGTTTTTGACTCCCGAATACCTAATTGACCAATTAATTTCTTATAACGTA
CTCTATTTTTATTTGACAAATAATCCAGTAGCCGTTGACGTTTTCCCAGAATTTTCCGTAGGCCCCTTTGTGATAAAAAA
TCTCTTTTATGTAATTCCAAATGTGAAGTGAGTCTCCGTATCTTATCCGTAAAACTGAATACTTGAAATTCAACAGATCC
GCAGTTTTTTTCTTTTTCTTGTCGAATAGCTAAGATGAATGAATTTTTGATCATAAAAAACCAATTTTTCTATTTT----
TTTTTCGTGGATTTTAACGATCAGGTATAATAANNNNNNNNNNNNNNNNNNNNNNNNNNNNNNNNNNNNNNNNNNNNNNN
NNNNNNNNNNNNNNNNNNNNNNNNNNNNNNNNNNNNNNNNNNNNNNNNNNNNNNNNNNNNNNNNNNNNNNNNNNNNNNNN
NNNNNNNNNNNNNNNNNNNNNNNNNNNN--NNNNNNNNNNNGTATATGTGTATATCT--------TTATTCACCGAATAT
GGTATCCTATAGATATATAGGAAATATACTATTAACTAATTCTGAATCGTGGATACATATGTATTCTTGACATACTGAAA
TGACTACCGTTATTGGTATCAAACCAATAACGATTCATACAAGCTAGATCTTCTAATCGATAATTGGGCCAAAGAAACGA
TTTTAATTTAATGAATTTATTTGCATCTGTATTAAGATTAATATGCTTTTCCCCGTTTAAAAATTGTCCCCGGGTTTTTA
TGTTGTTTTGATTGCAAAATAGTGGATTTCGATTCACAACATTCCAATTCCGGAAATTGAAACAAATTAAAATTCTAAAT
TCTCTACGACGTCTGGGAGATAGAATATTTTCGGGAATAAGGAAATCAAAATGATTTCTGCTTCTATTCACAAGAATATT
GCTGTGTTGTGCAATGGATCCATCAAAATTCTTTTTTTCAACATATCCACTTTTTATTATGCATTTTTCATTAGTTTGGC
ACTTATTCTTATCAACCAATGAAATACCTATGGTTTGATATATAATAGATTTTCCATCCTTTTTCATAGATAAACGAATG
GGTTCGATAATAAATATTCCTCTTTTTATCAATTCTGTAAGAGTTAGGTTTTTCTGAATCAACATTACATCCAGATGCAT
CTCTCCTCTTTGAATTGAGGATATAGCAATTTCTCCCCTTGGGTCTATCAGTCTAAGTAGGAGACAATATACCTTGATAT
TATTGATCATTCTTTGATTCAAGGAATCATCCCATCTTAATTGAAAAAGAAAATATTTTTTCAGGAAGAAATCCAGTTCC
GCTTCTTTCTTGCTCTTGAATTGTTTTTTCT-TTCTGCCTTTTTTAATATCTGCTCCCGTGTAATCTTCTTCAAGATTTT
TCTTTTTGTTTTGTTTTCGTAGATCTGATACAAAATCTCCTTGATCTTGTTGT-TTGTTTTTTTTTTTGTTGGAATTTTC
TAATTCAAGATATTCTTTTTGATTAGCGGATATAGAAATATTTTCTTTTTTATTTACGTGGATCTTTTCATTTTGACTAA
TATTTTTTTCATAGAAATGAAAA-TGAAAAATAAGTAATTTGATTGGTATGATCCACGGGTTAATTTTATACATATCAAA
AAGTAGTA-CAAATTCTGGGAAAAACCAAGGTTCTAAATTTGATTTTGATATGGTATGATATAACCTTTCTTGATTCATT
CCTATCCAAT-CAAAAAAAAGATTTTTTTGATTGGATAGGTTGATTTTGTGATGAATCGTAAAAGAAAAAGGACCCCTTT
TTTCAACTTTTTGAGAATTTTTAGTTTCAGTTTTAGCGTTTTTATGAATCTTGGTGCCGATATGCGTATTGGCCCAGGTC
TCAATATCGATATTATTTCTAAGACAAGAATGAAGAATTCTACAATCAAAAAATTTTCTATCCATATTTTTGTCCATATC
AATAATAGATCCTTTTTCTAGATAATCACTAATAGATNNNNNNNNNNNNNNNNNNNNNNNNNNNNNNNNNNNNNNNNNNN
NNNNNNNATTATATGGAATTTTTTTGTCCTCTACTTGTAATGTNNNNNNNNNNNNNNNNNAGTCNNNNNNNNNNNNNNNN
NTTATATNNNNNNNTGACAAAANATTATATCCGTAATGTTTTTTCACTTTTTCTTTTTGACTTATTGATGAGTTCACTGC
ATAGTAATTTTTTTTCGTGTAATGAATTAATTGGTCTTTTTCTTTTTTATATAAATCTAATTTCATTGAGTCTTTCTTTT
GAATCATACGACATTGATTGACTCTATTTCGCCATTTTTTTGGTACTAAGTGATCCCACTTGGTCTGAGATAAATTGTAT
TGATAATGACCCTTTAACCAATTTTTCCATTTATTCATTCCAGACTTATGAATTTTTTTTTGCCTTGGTTTGGAATCAAA
TATTCCTCGTGTTGTACAATAATTCTTGATTATATCCCTAAGAAAAGGATAGGTGTGATGANNNNNNNNNNNNNNNNNNN
NNNNNNNNNNNNNNNNNNNNNNNNNNNNNNNNNNNNNNNNNNNNNNNNNNNNNNNNNNNNNNNNNNNNNNNNNNNNNNNN
NNNNNNNNNNNNNNNNNNNNNNNNNNNNNNNNNNNNNNNNNNNNNNNNNNNNNNNNNNNNNNNNNNNNNNNNNAGTTCAT
TGTATTTTTATTTGTTTTCTCAATTCCTTCTTGATTTGTTTCAGCGTTGGAAATGGATTTGTTAATAATTTTTTTTGTTG
ATTCAAAGAAAAGTTGTGCATTGCCCCTTGAAATCTTAATGATACATAGTAATATATCCATGCATTTTTTTTCAACGAAG
GATTTCATAAAATAATGTGATTTACGTATTACTCGGATATTTTTTCTTTTGAATATTTGCAAAATATTCTTCTTTGATTC
CGATCTTTTATCATCACAAGCTCGAACTGTTTTTTTCTTGTCTTTTGTGATTCCTTCTATTTGAGTCCTAATTGTTATTG
TCTTATTAGCAAGATCTTTCATTTTTTTTTCTATGAGTGAATAATTTTCATTTACACAATTCGCGGATTGCATTCGAATG
GGCGATTCTCGGATAATCTTATTATTTATATTGGAATCTTTTTCGTTTTCATTCGATTCATATACTTTTACCGTTCTCAA
TTTCAATAAGAAAATGGGATTTACTTTTTCAAGTTCTTTCATTATTAGGTTTATAACTAGAACTATTCTTGTTTTTTCTT
TTGAAACTTTTAGAAAATCTTTTCTTCTTTCTTTGAAAACCCTTATAACTTGAAAAAATTGCCTTTTTGCTTTTATAGTT
TTTTTTTCGAGTTGGTTAAAAATGGGTTCAAAAAAACAAGGTCGTTTTCGGGGAGACCCGAAAGGTAGTTCTGCTTCCCT
TCCCCAGACTGTTAAAAAACAAAAATTGTCTTTTTTCTCCTTTTTCCTTAGTTTCTGATCTCTATCTCTATGATGAGATC
GTACTTTAGATCTTCGCCAAGGTTTCAGACAGAAAGGAAATAGAATCTTTATCTGAATACCGTCTGTTAACCAATTTTGG
GGAAATTCTGTTTCTGATAATTGAACGCCATTATAGGTACATTTAACATGCATTTCTTTATTCCATTCCTTCAAATCCTC
GTACCATTCGGGGAATTGCAATAATAACATACGACCAATATTTTTAGCTATTATTAATAAGGGTAATATAACGTATTTTC
TAAGAAAAGATTGGGTTACTAACATTAAACCTCTTATTGCTTGAGTAAATATAAAGGTATCCCAAGCTTCTGATATTGCT
ATTCGTTCATTTTCTTCTTCTTTCTCTTCGTTTGTTTGCTCTTTTTCTTTTGTCTCTTCCTCCTCAAAATAAGAAATTTG
CAATTCTGGGTTTTCCCCTACCCAATTCCTAAAAATGTGATTAATCATTTCAGAGATATCAAAAAACGAAAAAAAAAAGG
TTTTGTCTATGCGATCAAGAAAAAGCGGAGAATGCACATTTGCTTGAAACATTTCCCAAATAATTGTTTTACGTCTTTGA
GCACGCATGGATCCTTTGATTATATCCCGGTGAAAATCCGATTGTTGTGAGTAACGTATCAAAGCCACTTCTTCTTCTTC
ATCATTAGTGCTATTATTACTAGTATTATTATTACTAGTAGTATTATTATTACGAGTACCGGAATTAGTACTCTGACCGT
TATCAGTATAAATTACTACGCGTTTGCCTTTTCTTGAACGAATTTCGGGGTCTTCCGTCGATTCTTCTTCATTTTCTTCT
TCCTCTTCTTCTAAATCGTCTGTCAATTTGTATGACCAACGAGAAACCCTTTTACTGATTTCTTCCATTCCAATAGATTT
CTTTCTAATTGTTGTTAGATCGTTTGGATCAGTTGAAATTACATCGAATATAGAGTTCAAAGATTTTGTTTGACTTTCTG
AATCAATTCGTCGCGCGTGTTCAAAAGATAATTCATCTATTGAGGTTAAGGAATTCCCAATCGAATTCAATAAAAATTTC
TCGCTAAAGCCAAACGTATTCTTTTGATGTTCTAATTCTCGAGAATCATTATAAAAGAGACTATGAATCTTATTTATCCA
AACCATTTCTACGGAATCCTTTTTGGAAGTTATTAAATCGTTCATGATTGCACGTGAATCAAATTTTTTTATTCTTCCTC
GATAAGGTCCATTCAAAAAAGGATCATACCTTTTTGACAAGTATTCTTGTTCATTCTCATCATTACATAATCTGGTCCTT
TTTTCTAGCATATCTAAAGCAAGAAATCCCTTCTCTTTTTCTAGAATTTTTATTCTACTTATCAATTCATTGTTCAAGTT
GTATTTTTTTTGTTCATTGGTATGAACCCAATAATTATACAAGTCTTCGTGGGATAGTTTTTCTGTCGTGTACAAAGAAA
TTTTTCGTTCTATCATTTCTGAAAAAGTTGATAAACTTGGTGGATATGTAAAAGATATTATTTGTTTTCCATTACTTGGG
CATATAGAAAAAAAATATTGTGACATTTCATTCCGTATAGCATTTTCAAATCGATCATTTTTTATATATCGATACGGTCG
ATTCCATCGTTTATAATCGAAAAGAAAAGTTATAATAGGTTTTTCAAACCAAAAAGAATTTTTTTCATTTTTCTCTTCTT
TTTTTAAGTTAAGTTTTACCAATTCCCAATTATCTTGATGAGTATCAAGATAAAAATCTTCGTAGTCTGGGCTATCTTTG
TCTTCTTCGTAAGTTGTTTCTACATCGTTTTCTTCTTTT---------CTTTCTTCCGTTTCTGAGGTTTCTTTCAGTTT
CTTAGTGACAATAGGCGACGGCATTCTGCCTAAATAGTAGACACAGGTGATAAATAAGAGAATACTAAAGATTCGAGCCA
TAGAATTTCTCAATTCTGACACAAGGTACTTATTATTAGATCGAATCGAATAATTTTGCCGTATCCAGAATAATACCAAG
CCAACCCATTTCATGAATAAAATGTGACCAATTAACCAACCAACAAAATTACTTGTTACAAATAACATCTTGTTGTTGCA
TCGAAACATATAAATGTTGACTAATCTGGCTAACGTTGAACTTGGTAAAATGAAATGGTTGAATAATTGAAAAATTAGAT
TATTCAGGAATACACATTGAATGCTGAGATTACGCATTGAATTTCTGGTAGTAGATCCATAATAAAAAAAGTTTTTGTGA
TTGTTCCAGAAGAAATGAAACAAAAGATACGGTAGAACTAGGACAGTTATTGTATGAGGTCTACCCAATGCTAGATGCAG
AGGCGCATAATAGATCGATATGAACATCATGAGCTGCCCCGTAATAAAACCAGTTGTTGCTGATACCTCCTTCTCGGTTC
CTTCTTCCATAACCCGAGCTCGGAGAAGGAAGATATAAGAGGGCCCTATGGAGAATGTGGTCAGAAATCCATAATAGAGT
CCGACCACAACGACCGAATTTATTATCTTCATGCATAAGGATAATAGATTACCTAGTAGAAAAGATTTCAAAATCATCAC
AAACCTCCCTTTTTTCTTTTCTATTTCAATTTCTCGATTATTATATGATGATTTGTTAACTTTCCATATATAGAAAGAGA
TAGACTATAAATGACATCTCTTATGTCAATGACACCAAAGGGATATTAAATGAATGGAATTGGGATATAGATGGAATATA
ATGAAATAGAGCCACTTTGAGGTTCCCTATGAAATGAGGCATGGAACGGAGCCACTACGAAGAAGTTCCGGGAGTTACGA
AGGAAGCTTCGGACTCATGGGTTGAGAACGGGAGTTGAACTCTATGAGGTCGAATCTCCCGTTGTTCCTCAGTAGCTCAG
TGGTAGAGCGGTCGGCTGTTAACTGATTGGTCGTAGGTTCGAATCCTACTTGGGGAGATTTGATTGATTCTTAATTTCAT
TAAAGAATGAAGAATTGAATTAAAGGGCTCGCTTTGACCGTTAGGGGTAGGTAACCCGTTCCCTGTCTTTGTTTCTATTG
CATTCTATCTCATCGTATCACATTCTGTTCTACGATATTTGAGAATCACCGTCAATACCTCGGCGTAGATCCGGGGTAAT
CCCTTTAGCCCCAAGGCTATTTACAACTAGCCAATTAAGAATTCTCAGATGATGTACTAGCAGTGCATCAAAGATGCAGT
CTCCCGATAGGCCACAATTAACGCGAGCAAACATATTAATGACGAGGAACGCATTTTTGCTATGCTAGTAATACTTGTAT
TTGCTCCGCTATTCTGCCCAAGCCTGGCTGAGGAAGAGTTACGGGGAGTAAAACATAAATATGCTGATTCCGACCGGGGT
TACTATATGTAATT-AAAACCCCTTCGCGATAAAATAAATAAAAAGAAAAAGTAAGGCCATTCCATTTCGACAAAAGACC
ATACCCAAGTTCAATAGCTTTGCATCCACTATCCCGATCATTATTTTCTTACCCCCAGAGGTAAAGGAAAGGTCCTTCCC
TTTTGGGCCGGTTGTGGGCGAGGAGGGATTCGAACCCCCGACACCGTGGTTCGTAGCCACGTGCTCTAATCCTCTGAGCT
ACAGGCCCCACCCCGTCTCCACTGGATCTGTTCCCGGGAGTACCCTCAAAAAGGAACCTCTCCTCAGCCA-----TTTCG
TTTCGGGTTAATAAGATGTGAAAGCGCGTTTCTCTCTATAAGAACAGTGCGTTCCGAGGTGTGAGGGGTGAGAGAAGAGA
TGTCATAATTCTAATTGGGGTTTTGAATAAGACGACCTTTGCATTTTTTATTTTTCTCTTTTTTATATTTTAAAAGTAAA
ATAAGAGGTGTTAAGCTTTTTATCATTCTGGCGTCGAGCTATTTTTCCGCAGGACCTCCCCTATAGTATCGTCACCGCAG
TAGAGTTTAACCACCAAGTTCGGGATGGATTGGTGTGGTTCCTCTACGCCTAGGACACCAGAATATCGAACCATGAACGA
AGAAAGGCATGAGAGAAAAGTATATTGGCTAGTGATTGTGAGGCCCCAATTCTTGACTGGAAGGGACACCAAAGGCCTCT
GCCCTTCCCTCCCTTGGATAGATAGGGAAGGGCAGAGCTTTTGGTATTTTCATGTTGTCAAACAGTTGAACAATGAAAAT
AGATGGCGAGTGCCTGATCGAATTGATCAGGTCGTGTAGGAACAAGGTTCAAATCTCTCGGTCTGTTAGGATGCCTCAGC
TGCATACATCACTGCACTTCCACTTGACACCTATCGTAATGATAAACGGCTCGTCTCGCCGTGACCTTATCTTGGATTCT
CAATACTTCTGTCGCTCCATCCCCGCAGGGGGGGCAGAGAACCCGTCGCTGTCTCGGCTGTGCTACCGGAGGCTCTGGGG
AAGTCGGAATAGGAGAGCACTCATCTTGGGGTGGGCTTACTACTTAGATGCTTTCAGCAGTTATCCGCTCCGCACTTGGC
TACCCAGCGTTTACCGTGGGCACGATAACTGGTACACCAGAGGTGCGTCCTTCCCGGTCCTCTCGTACTAGGGAAAGGTC
CTCTCAATGCTCTAACGCCCGCACCGGATATGGACCGAACTGTCTCACGACGTTCTGAACCCAGCTCACGTACCGCTTTA
ATGGGCGAACAGCCCAACCCTTGGAACATGCTACAGCCCCAGGTGGCGAAGAGCCGACATCGAGGTGCCAAACCTTCCCG
TCGATGTGAACTCTTGGGGAAGATCAGCCTGTTATCCCTAGAGTAACTTTTATCCGTTGAGCGACGGCCCTTCCACTCGG
CACCGTCGGATCACTAAGGCCGACTTTCGTCCCTGCTCGACGGGTGGGTCTTGCAGTCAAGCTCCCTTATGCCTTTGCAC
TCGAGGGCCAATCTCCGTCCGGCCCGAGGAAACCTTTGCACGCCTCCGTTACCTTTTGGGAGGCCTACGCCCCATAGAAA
CTGTCTACCTGAGACTGTCCCTTGGCCCGTAGGTCCTGACACAAGGTTAGAATTCTAGCTCTTCCAGAGTGGTATCTCAC
TGATGGCTCGGGCCCCCCCGTAAGGAGGCCTTCTCCGCCTTCCACCTAAGCTGCGCAGGAAAGGCCCAAAGCCAATCCCA
GGGAACAGTGAAGCTTCATAGGGTCTTTCTGTCCAGGTGCAGGTAGTCCGCATCTTCACAGACATGTCTATTTCACCGAG
CCTCTCTCCGAGACAGTGCCCAGATCGTTACGCCTTTCGTGCGGGTCGGAACTTACCCGACAAGGAATTTCGCTACCTTA
GGACCGTTATAGTTACGGCCGCCGTTCACCGGGGCTTCGGTCGCCGGCTCCTCTGTCATCAGGTCACCAACTTCCTTGAC
CTTCCGGCACTGGGCAGGCGTCAGCCCCCATACATGGTCTTACGACTTTGCGGAGACCTGTGTTTTTGGTAAACAGTCGC
CCGGGCCTGGTCACTGCGACCCCCTTTGTGAGGAGGCACCCCTTCTCCCGAAGTTACGGGGCTATTTTGCCGAGTTCCTT
AGAGAGAGTTGTCTCGCGCCCCTAGGTATTCTCTACCTACCCACCTGTGTCGGTTTCGGGTACAGGTACCCTTTTGTTGA
AGGTCGTTCGAGCTTTTCCTGGGAGTATGGCATGGATTACTTCAGCGCCGTAGCGCCTCGTACTCGGACATTGGCTCGAG
GCATTTCCTCTACCCCTTCTTACCCTGAAAAAACAAGGTCACCTTGCGTCCTTGAACCGATAACCATCTTTCGGCTAACC
TAGCCTCCTCCGTCCCTCGGGACCAACAAGGGGTAGTACAGGAATATTCACCTGTTGTCCATCGACTACGCCTTTCGGCC
TGATCTTAGGCCCTGACTCACCCTCCGTGGACGAACCTTGCGGAGGAACCCTTAGGTTTTCGGGGCATTGGATTCTCACC
AATGTTTGCGTTACTCAAGCCGACATTCTCGCTTCCGCTTCGTCCACACCTGCTTGCGCGGGCGCTTCCCTCTAAGGCGG
AACGCTCCCCTACCGATGCATTTTGACATCCCACAGCTTCGGCAGATCGCTTAGCCCCGTTCATCTTCGGCGCAAGAGCG
CTCGATCAGTGAGCTATTACGCACTCTTTCAAGGGTGGCTGCTTCTAGGCAAACCTCCTGGCTGTCTCTGCACCCCTACC
TCCTTTATCACTGAGCGGTCATTTAGGGGCCTTAGCTGGTGATTCGGGCTGTTTCCCTCTCGACGATGAAGCTTATCCCC
CATCGTCTCACTGGCCGACCTTGGCCCCTGTAATTTTGGGGTCATATCTAGTATTCAGAGTTTGCCTCGATTTGGTACCG
CTCTCGCGGCCCGCACCGAAACAGTGCTTTACCCCTAGATGTCCAGTCAACTGCTGCGCCTCAACGCATTTCGGGGAGAA
CCAGCTAGCTCTGGGTTCGAGTGGCATTTCACCCCTAACCACAACTCATCCGCTGATTCTTCAACATCAGTCGGTTCGGA
CCTCCACTTAGTTTCACCCAAGCTTCATCCTGGTCATGGATAGATCACCCAGGTTCGGGTCCATAAGCAGTGACAATCGC
CCTATGAAGACTCGCTTTCGCTACGGCTCCGGTGGGTTCCCTTAACCAAGCCACTGCCTATGAGTCGCCGGCTCATTCTT
CAACAGGCACGCGGTCAGAGATCACATTCTCCTCCCACTGCTTGGGAGCTCACGGTTTCATGTTCTATTTCACTCCCCGA
TGGGGGTTCTTTTCACCTTTCCCTCACGGTACTACTTCGCTATCGGTCACCCAGGAGTATTTAGCCTTGCAAGGTGGTCC
TTGCTGATTCACACGGGATTCCACGTGCCCCATGCTACTCGGGTCAGAGCGTACGCTAGTGATGCTTTCGGCTACTGGAC
TCTCGCCATCTAGGGTGCAGCACTCCACTGCTTCGCCTAGCAGCACGACGCTTGTATTGCTCTCCCACAACCCCGTTTTC
ACGGTTTAGGCTGCTCCCATTTCGCTCGCCGCTACTACGGGAATCGCTTTTGCTTTCTTTTCCTCTGGCTACTAAGATGT
TTCAGTTCGCCAGGTTGTCTCTTGCCTGCCCATGGATTCAGCAGCAGTTCGAAAGGTTGACCTATTCGGGAATCTCCGGA
TCTATGCTTATTTTCAACTCCCCGAAGCATTTCGTCGCTTGCTACGCCCTTCTTCGTCTCTGGGTGCCTAGGTATCCACC
GTAAGCCTTTCCTCGTTTGAACCTCGCCATTAATGTTAAGGCTATGCCATCCTAAGGTGCTGCTAAATGGAAGGATCTTA
TCAACGTCCATGAATGAGAAATCATAGATCGAACTGCCGAATTGGAAAAATTGGGTGTTATCATAGTATCAGCTAAGTTC
ACGGGCTGGAGATAAGCGGACTCGAACCGCTGACATCCGCCGCAGGGTAAACCACTGCCTCTCAGGCCTCCCCGGCCGAT
TCTACCATAGAGGCCGACGATAGACAATAACTCCCCCCCGAACACAGCTTACAACTTTCATCGTACTGTGCTCTCCAAAG
AGCAACTCTTC--------TCAAAAGGTGCTGAGTTGGAATCCCATTCCTTCATTCTAAGGATTCTTGTCTTGTGGTTCC
GGAGAATCCAGCTACAGGAGAACCAGGAACAGAGAGCTCTCTCCCTTTTTCCGCCCGACTCTTTGGTCTTAAGAATGCTG
GTTTTATTTTAAGAACGAGTGATTGCCCTTCTCCGACCCTTACTGCCCAACCGGAGAGCGGACAGCTAATGCGTTCCACT
TATTGAACAGGGTCTATGGCCGGTCCGTGACCCCTGGATGCCGAAGGCGTCCTTGGGGCGATCTCGTAGTTCCTACGGGG
TGGAGACGATGGGGTCGGTCCATGGATTTTCCTTCCTTTTGCCACATTTCGCTCAAAGCAAAGGGTTGAAGGGAGATAGT
GCATCAAGCTATTCGCAAGGGCCAACTTGATCCTCTTCCCCAGGGATCCCAGATGATGGAACCCTAGGAGAGCCGCCGAC
TCCAACAATCGTCCATGTACGATCCATACTAGATCTGACCAACCACCCATCCTACCTCCTCTACGTTCTTGACAGCCCAT
CTTTTTGTCTCAGTAGAGTCTTTCAGTGGCATGTTTCGGTCCTCTTCCCCATTACTTAGAAAAAGTGAGCCACCGGTTCA
GGTACAAGATACTATCATTACCGCCTGGACAATTAGACATCCAACCCGTAATCGCAACGACCCAATTGCAAGAGCGGAGC
TCTACCAACTGAGCTATATCCCCCCGAGCCAAGTGGAGTATGCATGAAAGAGTCAGATGCTTCTTCTATTCTTTTCCCTG
GCGCAGCTGGGCCATCCTGGACTTGAACCAGAGACCTCGCCCGTGAAGTAAATCATCGCACCTACGATCCAACCAATTGG
GAGAGAATCAATAGATTCTTTTTCGGGAGCGATTCATCCTTCCCGAACGCAGCATACAACTCTCCATTGTACTGCGCTCT
TCAAGTGTGCTTGTTCCCCCTTCTCCCTTACCATGGCAAGTCTTTGTGAAATAACTCCGATGGGAAGAAAAAAGAAGGCG
TTAAAAGACCTCCTGGCCCAACCCTAGACACTCTAAGATCCTTTTTCAAACCTGCTCCCATTTCGAGTCAAGAGATAGAT
AAATAGACACATCCCATTGCACTGATCGGGGGGCGCTCGTAGTGACTGAGGGGGTCGAAGACCAAGAAGTGAGTTATTTA
TACCAAGCATTCTTCTTATGGCTAGATCCAATCTCCTGGTCCCTGCGGAAAGGAAAAAGAATTTCACGTTCTTCCCTTCG
GGAAGGGGGGATTAGGGAAATCCTATTGATTGCTGCTTTCTCCAGACCTCCGGGAAAAGCATGAAAAAAAAAAGGCTCGA
ATGGTACGATCCCTCCGTCACCCCAGAATGAAAGGGGTGATCTCGTAGTTCTTGGTCTGTGAAGATGCGTTGTTAGGTGC
TCCATTTTCCCATTGAGGCCGAACCTAAACCTGTGCTCGAGAGATAGCTGTCCATACACTGATAAGGGATGTATGGATTC
TCGAGAAGAGAGGAGCCGCGGTGGTCCCCCCCGGACCGCCCGGATCCCACGAGTGAATAGAAAGTTAGATCTACATTGGA
TCTCACCTGAATCGCCCCATCTATCCTCCTGAGGAGAAGTTTGGTTTCAAACTCCGATTCGAACAGGAGGAGTACGCCAT
GCTAATGTGCCTTGGATGATCCACATCTCCGGGTCAGGCGCTGATGAGCACATTGAACTATCCATGTGGCTGAGAGCCCT
CACAGCCCAGGCACAACGACGCAATTATCAGGGGCGCGCTCTACCACTGAGCTAATAGCCCCTCGTGCGGGCCTCCCACT
GGGAGGCCTGCTATGCCAAAAGCGAGAGAAACCCCATCCCTCTCTTTCCTTTTTGCGCCCCATGTCCCTCCCGTGTGGCG
ACATGGGGACGTAAAAAGTGGGATCCTATCAACTTGTTCCGACCTAGGATAATAAGCTCATGAGCTTGGTCTTACTTCAC
CGTCGAGAAACGAAAGAAGACTTCAATATCCAAGCTTAGCTCAGACGTAGCTCGCTTCTTTTTGGGTGTGAAGCAGTGTC
AAACCAAAATACTCAACAAGCATAAGCATTAGCTCTCCCTGAAAAGGAGGTGATCCAGCCGCACCTTCCAGTACGGCTAC
CTTGTTACGACTTCACTCCAGTCACTAGCCCCGCCTTCGGCATCCCCCTCCTTGTGGTTAAGGTAACGACTTCGGGCATG
GCCAGCTCCCATAGTGTGACGGGCGGTGTGTACAAGGCCCGGGAACGAATTCACCGCCGTATGGCTGACCGGCGATTACT
AGCGATTCCGGCTTCATGCAGGCGAGTTGCAGCCTGCAATCCGAACTGAGGACGGGTTTTTGGAGTTAGCTCACCCTCGC
GGGATCGCGACCCTTTGTCCCGTCCATTGTAGCACGTGTGTCGCCCAGGGCATAAGGGGCATGATGACTTGACGTCATCC
TCACCTTCCTCCGGCTTATCACCGGCAGTTTGTTCAGGGTTCCACACTCAATGGTGGCAACTAAACACGAGGGTTGCGCT
CGTTGCGGGACTTAACCCAACACCTTACGGCACGAGCTGACGACAGCCATGCACCACCTGTGTCCGCGTTCCCGAGGGCA
CCCCTCTCTTTCAAGAGGATTCGCGGCATGTCAAGCCCTGGTAAGGTTCTTCGCTTCGCATCGAATTAAACCACATGCTC
CACCGCTTGTGCGGGCCCCCGTCAATTCCTTTGAGTTTCATTCTTGCGAACGTACTCCCCAGGCGGGATACTTAACGCGT
TAGCTACAGCACTGCACGGGTCGATACGCACAGCGCCTAGTATCCATCGTTTACGGCTAGGACTACTGGGGTATCTAATC
CCATTTGCTCCCCTAGCTTTCGTCTCTCAGTGTCAGTGTCGGCCCAGCAGAGTGCTTTCGCCGTTGGTGTTCTTCCCGAT
CTCTACGCATTTCACCGCTCCACCGGAAATTCCCTCTGCCCCTACCGTACTCCAGCTTGGTAGTTTCCACCGCCTGTCCA
GGGTTGAGCCCTGGGATTTGACGGCGGACTTGAAAAGCCACCTACAGACGCTTTACGCCCAATCATTCCGGATAACGCTT
GCATCCTCTGTCTTACCGCGGCTGCTGGCACAGAGTTAGCCGATGCTTATTCCTCAGATACCGTCATTGCTTCTTCTCCG
AGAAAAGAAGTTCATGACCCGTGGGCCTTCTACCTCCACGCGGCATTGCTCCGTCAGGCTTTCGCCCATTGCGGAAAATT
CCCCACTGCTGCCTCCCGTAGGAGTCTGGGCCGTGTCTCAGTCCCAGTGTGGCTGATCATCCTCTCGGACCAGCTACTGA
TCATCGCCTTGGTAAGCTATTGCCTCACCAACTAGCTAATCAGACGCGAGCCCCTCCTCGGGCGGATTCCTCCTTTTGCT
CCTCAGCCTACGGGGTATTAGCAACCGTTTCCAGTTGTTGTTCCCCTCCCAAGGGCAGGTTCTTACGCGTTACTCACCCG
TCCGCCACTGGAAACACCACTTCCCGTCCGACTTGCATGTGTTAAGCATGCCGCTAGCGTTCATCCTGAGCCAGGATCGA
ACTCTCCATGAGATTCATAGTTGCATTACTTATAGCTTCCTTGTTCGTAGACAAAGCGGATTCGGAATTTCTTTCATTCC
AAGCATAACTTGGACCCATGCGCTTCATATTAGCCTGGAGTTCGCTCCCAGCAATATAGCCATCCCTACCCTATCACGTC
AATCCCACAAGCCTCTTATCCATTCTCGTTCGATCGCTGCGGGGGAGCAAGTCAAAATAGAAAAACTCACATTGGGTTTA
GGGATAATCAGGCTCGAACTGATGACTTCCACCACGTCAAGGTGACACTCTACCGCTGAGTTATATCCCTTCCCGGCCCC
ATCGAGAAATAGAACTAACTAATCCTAAGGCAAAGGGTCGAGAAACTCAACGCTACTATTCCTGAACAACTTGGAGCCGG
GCCTTCTTTTCGCACTATTATGGATAGTAAAATAATGGGAAAAATTGAATTCAATTGTCAACTGCTCCTATCGGAAATTG
GATTGACTACGGATTCGAGCCATAGCACATGGTTTCATAAAATCCGTACGATTTTCCCGATCTAAATCGAGCAGGTTTTC
CATGAAGAAGA-TTTTTTTCAGCATGTTCTATTCGATACTGGTAGGAGAAGAACCCGACTCGGTATTGTTAAAAAAAGAG
GGGAAGCAGAACAAGTCAAGATGATATGGATCACCCCTTCTTCTTGCGCCAAAGATCTTACCATTTCCGAAGGAACTAGA
GCTACATTTCTTTTCAATTTCCATTCCAGAGTTTCTATGTGTTTCCACGCCATTTCATTTTTCGAGGTCTC--AAAAAAA
AAGAAATGGACAAATTCCTTTTCTTAGGAACACATACAAGAAAAAGGATAATGGTAACCTCACCATTAACTACTTCATTT
TCATTTATTAATTTCATAGTAATAGAAATACATGTCCTACCGAGACAGAATTTGTAACTTGCTATCCTCTTGCCTAGCAG
GCAAAGATTTACCTCTGCGGAAAGACTGATTCATTCGGATCAACATGAGGGTCCAACTCCATTGCATTGCCAGAATCCAT
GTTGTATATTTGAAGCAGTTGACCCTCTTGCTTCTCTCATGGTACAACCCCCTTCCCGCTGAGCCACCTTTCTCCTCGGT
CCACAGAGACAAAATGTAGGACTAGTGCCAACAGTTCATCACGTAAGAAGGGACTCACCGAGCCGGGATCACTAACTAAT
ACTAATATAATAGAAAAGAACTGTCTTTTCTATATACTTTCCCCGATTCCGTTGCTACCGCGGGCCTTACGCAATCGATC
GGATCATATAGATATCCCTTCAACACAACATAGGTCATCGAAAGGATCTCGGACGACTCACCAAAGCACGAAAGCCAGGA
TCTTTCAGAAAATGGATTCCTATTTGAAGAGTGCATAACCGCATGGATAAGCTCACACTAACCCGTCAATTTTGGATCCA
ATTCGGTTTTTTCCTTGGGAGGGATCGGGAAGGAATTGGAATGTCATAATATCGATTCATACAGAAGAAAAGGTTCTCTA
TTGATTCAAACGCTGTACCTATGGGATAGGGATAGAGGAAGAGGAAAAAACCGAAGATTTCACATAGTACTTTTGATCGA
AAAATCAATCTGATTTATTTCGTACCCCTCGCTCGATGAGAAAATGGGTCAGATTCTACAGGATCAACAAACCTATGGGA
CTTAAGGAATGATGGAAATGATGGAAGGGAATAAAAAGAAAAGAGAGGGAAAGAAAATCGAAATGAAATAAAGAATAAAA
CAAAAAAAATAAGTAGAAAATAGAAGAGCCCAGATTCCAAATGAACAAATTCAAACCCGAAAAGGATCTTTCTGATTCTC
AAAGAATGAGGGGCAAAGGGATTGATCGAGAAAGATCTCTTGTTCTTATTTTATTAGATTAGAAGATCGTGATTTGATCC
GCATATGTTTGGTAAAAAGAATAATCTTCTCCTTTGATCATAAATGGAAAGTGTTCAATTGGAACATGAAAACGTGAATG
AATTGGTCTTAGTTACTCTTCGGGGCAGGGTGGAAGAAGGGAAGAGATTCTCGAACGAAGAAAAGGATCCAATTACTTCG
AAAGAATTGAACGAGGAGCCGTATGAGGTGAAAATCTCATGTACGGTTCTGTAGAGTGACAGTAAGGGTGACTTATCTGT
CAACTTTTCCACTATCACCCCCAAAAAACCAAACTCTGCCTTACGTAAAGTTGCCAGAGTACGATTAACCTCTGGATTTG
AAATCACTGCTTATATACCTGGTATTGGCCACAATTCACAAGAACATTCTGTAGTATTAGTAAGAGGAGGAAGGGTTAAG
GATTTACCCGGTGTGAGATATCACATTGTTCGAGGAACCCTAGATGCTGTCGGAGTAAAGGATCGTCAACAAGGGCGTTC
TAGTGCGTTGTAGATTCTTATCCAAGACTTGTATCATTTGATGATACCATGTGAATCGCTAGAAACATGTGAAGTGTATG
GCTAACCCAATAACGAAAGTTTCGTAAGGGGACTCGAGCAGGCTACCATGAGACAAAAGATCTTCTTTCTAAAAGAGATT
CGATTCGGAACTATTATATGTCCAAGGTCCAATATTGAAATCATTTCAGAGGTTTTCCCTTACTTTGTCCGTGTCAACAA
ACAATTCGAAATACCTCGACTTTTTCAGAACAGGTCCGAGTCAAATAGCAATGATTCGAAGCACTTCTTTTTACATTACA
CTATTTCGGAAACCCAAGGACTCGATCGTATGGATATGTAAAATACAGGATTTCCAATCCTAGCAGTAAAAGGAGGGGAA
CGGATACTCAATTTAAAGTGAGTAAACAGAATTCCATACTCGATCTCATAGATACATATGGAATTCTGTGGAAAGCCGTA
TTCGATGAAAGTCGTATGTACGGCTTGGAGGGAGATCTTTCATATCTTTCGAGATCCACCTTACAATATGGGGTCAAAAA
GCCAAAATAAGTGATTCGTTTTTAGCCCTTATAAAAAGAAAACTGATTTTTAAACCTCTTTCACACTCATGTCACGTCGA
GGTACTGCAGAAGAAAAAACTGCAAAATCCGATCCAATTTATCGTAATCGATTAGTTAACATGTTGGTTAACCGTATTCT
GAAACACGGAAAAAAATCATTGGCTTATCAAATTATCTATCGAGCCGTGAAAAAGATTCAACAAAAGACAGAAACAAATC
CACTATCTGTTTTACGTCAAGCAATACGTGGAGTAACTCCCGATATAGCAGTAAAAGCAAGACGTGTAGGCGGATCGACT
CATCAAGTTCCTATTGAAATAGGATCCACACAAGGAAAAGCGCTTGCCATTCGTTGGTTATTAGGGGCATCCCGAAAACG
CCCGGGTCGAAATATGGCTTTCAAATTAAGTTCCGAATTAGTAGATGCTGCCAAAGGGAGTGGCGATGCCATACGCAAAA
AGGAAGAGACTCATAGAATGGCAGAGGCAAATAGAGCTTTTGCACATTTTCGTTAATCCACGAACAGGATCTATATAGAC
ACATAGATCCATGGATCCATACATCTCGATCGGAGAAGAATCAATAGAAAAAGAAAGATGAAACATAAATCATGGATCAA
CTAAACCCTCTCGAGGGCTTGCTTAAGAAAGAGGAATCTTATGGAAATATCATGGAATAAGGTTTGATCCTATTCATGGG
GATTCCGTAAATATCCCATTCAAAAAATAGAAAGTTCGAAACAATTGGGACTTTTTCGGAGATTGGATGCAGTTACTAAT
TCATGATCTGGCATGTACAGAATGAAAACTTCATTCTCGATTCTACGAGAATTTTTATGAAAGCGTTTCATTTGCTTCTC
TTCCATGGAAGTTTCATTTTCCCAGAATGTATCCTAATTTTTGGCCTAATTCTTCTTCTGATGATCGATTCAACCTCTGA
TCAAAAAGATAGACCTTGGTTCTATTTCATCTCTTCAACAAGTTTAGTAATGAGCATAACGGCCCTATTGTTCCGATGGA
AAGAAGAACCTATAATTAGCTTTTCGGGAAATTTCCAAACGAACAATTTCAACGAAATCTTTCAATTTCTTATTTTACTA
TGTTCAACTCTATGTATTCCTCTATCCGTAGAGTACATTGAATGTACAGAAATGGCTATAACAGAGTTTCTGTTATTCGT
ATTAACAGCTACTCTAGGAGGAATGTTTTTATGTGGTGCTAACGATTTAATAACTATCTTTGTAGCTCCAGAATGTTTCA
GTTTATGTTCCTACCTATTATCTGGATATACCAAGAGAGATGTACGGTCTAATGAGGCTACTACGAAATATTTACTCATG
GGTGGGGCAAGCTCTTCTATTCTGGTTCATGGTTTCTCTTGGCTATATGGTTCATCTGGGGGGGAGATCGAGCTTCAAGA
AATAGTGAATGGTCTTATCAATACACAAATGTATAACTCCCCAGGAATTTCAATTGCGCTTATATCCACCACTGTAGGAA
TTGGGTTCAAGCTTTCCCCAGCCCCTTTTCATCAATGGACTCCTGACGTATACGAAGGAGTGCGGTTCGCTCGACAAATT
CCTACCTCTATATCTATCTCTGAGATGTTTGGATTTTTCAAAACTCCATAGACATGCAGAAGAGAAATGCTATCCCCACT
CGGACCAAGACATAACTTTTACCAAAAGTTTTTTGTGATCTTTTTGTTCAAATAACAATTAAGGTGAAGCAGGGTCAGGA
ACAACGAATCTCTTTATGATAAACGGATCCATTTTGCAAGTTCGTTATTACGGGTAGTTCCTACAAAGGATCGGACTAAT
GACGTATACAATACTTGAATTATCGATGTAGATGCTACATAGTTGGTTCTCATCCTTCAGAGACTACGAGTGTAATAGGG
GCATCCGTTGACAAAAGGATCACCCTAAGATGATCATCTCATGGCTATTGAGAACGAATCAAATCAGATGGTTCTATTTC
TCAATCTTTCTGACTTGCTCCTACGGAACCAAGGTCGAAAGATTGAGAAAGTCAGTCATTCACAACCACTGATGAAGGAT
TCCTCGAAAAGTTAAGGATTAGGAATCCTTTTTAGAAATCGAATGGATTCGGTCTTATACATACGCGAGGAAGGTAATCA
AAAAAGAAAGAAGATGAGTTCTTCTTTCTTTTATCACTTAGGAGCCGTGCGAGATGAAAGTCTCATGCACGGTTTTGAAT
GAGAGAAAGAAGTGAGGAATCCTCTTTTCGACTCTGACTCTCCCACTCCAGTCGTTGCTTTTCTTTCTGTTACTTCGAAA
GTAGCTGCTTCAGCTTCAGCCACGCGAATTTTCGATATTCCTTTTTATTTCTCATCAAACGAATGGCATCTTCTTTTGGA
AATCCTAGCTATTCTTAGCATGATATTGGGGAATCTCATTGCTATTACTCAAACAAGCATGAAACGTATGCTTGCATATT
CGTCCATCGGTCAAATCGGATATGTAATTATTGGAATAATTGTTGGAGACTCAAATGATGGATATGCAAGCATGATAACT
TATATGCTGTTCTATATCTCCATGAATCTAGGAACTTTTGCTCGCATTGTATCATTTGGTCTACGTACTGGAACTGATAA
CATTCGAGATTATGCAGGATTATACACGAAAGATCCTTTTTTGGCTCTCTCTTCAGCCCTATGTCTCTTATCCCTAGGAG
GTCTTCCTCCACTAGCAGGTTTTTTCGGAAAACTCCATCTATTCTGGTGTGGATGGCAGGCAGGCCTATATTTCTTGGTT
TCAATAGGACTCCTTACGAGCGTTGTTTCCATCTACTATTATCTAAAAATAATCAAGTTATTAATGACTGGACGAAACCA
AGAAATAACCCCTCACGTGCGAAATTATAGAAGATCTCCTTTAAGATCAAACAATTCCATCGAATGGAGTATGACTGTAT
GTGTGATAGCATCTACTATACCAGGAATATCAATGAACCCAATTCTTGCAATTGCTCAGGATACCCTCTTTTAGCTTCTA
GGCCTATCAAGATCCCTCTTACTAACTGGAATAAAAGAATTTAGTAGAGCTGTTCCGCCCAAAATGGGCTGGGGTTATGA
ACTTATAATCATGGAATCGACTCGATCATCAGATTATAAGTTCATTCCATACCGGACCAGACCGGAATAAGGTTATGTAC
ATTCTTATTATGAGAAGGGGTCATTTGAGCGTATGTAAATAGATACTATGTTTCCATATGGATCCCTATGTCGTTACATT
CTATTTAGGATTAGGAATAGGCGTAATCGGACCTGCTTTTGACATATCTATCGTTATTTGGGTACCATATTCACTTCTTT
GGGCTTCTATTGAATCGAGAAATAGGTTTGATTGTACATCTTTTTGATATATAGGGTATCCTACGGATAATTCAAATCGA
AGCAATTTGATGTCTGACTTGGGCCCATATGACATGACCGATCGATAGAAATACTCCAACACTCCATCCACCTTTGTCAT
ATATTCCATATATCACACTAGATAGATATCATATTCATGGAATACGATTCACTTTCAAGATGCCTTGATGGTGAAATGGT
AGACACGCGAGACTCAAAATCTCGTGCTAAAGAGCGTGGAGGTTCGAGTCCTCTTCAAGGCATAATATTGAGAATGCTCA
TTGAATGAGCAATTCAATAACAGATTTCGGATCTAATCAATATTGATATACCGAGTATCTTATCTGTTGATACGAAGTAT
TCCGGCGATCCCCACGATCCGAGTCCGAGCTGTTGGAATAGGTTCGGCAGCAGATCACGAAATCTTGGCGATCTTCTCTA
TCTAATGAATGAGGAGTCCGTTTGGAAATCGTCCGCCCCGCGCCACCCCCCGAGTATATGATTCAACAGGAATCACACAG
GGGTAGATTGATAGAAACCTCTAGTAAAATACCCACCAGTACCCGTAACCCAGCGGATAAAGTACATTACATAGTCCGTT
TTAGGGATTGGCGACTTACTCATTCAGTGACTTTGGCACTGGACGTTCCCAAAATGGGTACTATCGGGTCGGGTGAATTA
GAGAATAGACAGACGCCTGTTGGCATTCCAGCCTTCCTTCTCCTTTCAGGGCCTATCCGAAAGAGAATCCAGTACCTCTT
GGTCGTGAATATCTGAATAGGATGAACCGCCTACATGGATATCTTTGCTTCGGAACAAAACAATTCAAATTAGGCTCGGT
CAACCGGAATATGTATTATCCATATGGGAGATCTTCCAATTGAGAAGATCCATCGACCTGAGACGAAGAGAAAGGTCTAT
CTATTTTCTTTAGTTAAACCAATGATTCGTTATTGGAGCAGATAGCAACAACCATTTCATCGGACATGCGTATTTTTGAT
TTTCCGACGGATTTCCAT-GTTTCATTAATGGAAATTGTTTGATGTAGTGAGTAATAGGCTCTGGTTGTTCACCGTTCAA
GAATTCTTGTTTAGGCAGTTCATATCATCCATACATAGTGTTTTAATCTAAGATTTCAATTCTTCCATGCTTCAGCAGTA
GCATATTGTTCCATGGAGCTAAGGTCCAAAATATGGAATAAACAAGTGTTTCCACGACTCTACCACCCGGCCAATTCTGT
TCCACTTAATCCCTTTTTCATGGCCACATATCTTTACGGCTAAGGAATGGGAAATCTTTCTCCTGTTACATGAATCAAAT
GTTTCATTTCATCCGGGAAAAGCCATCTCTTTCTCAACAATGTCTTTGTCATTTGATCCAATAGCGTTCTGTTAGATAGG
AAGAGATTTGATAAATACTGATAACTCTCGGATGGAGTATTAGAACGGAAAGATCCATTAGATAATGAACTATTGGTTCT
AAGCCATCTCTGGCGATGAATCAACAATTCGAAGTGCTTTTCTTGCGTATTCTTGATGAACCAGCGTTTATATATAGATG
TAGGAGGATTTGTTTGGGAAGTAATAAGCCCCTTTGACATCTCTTGATCTGCAAAGAATTCTCGACGTGAAAACACAGAG
ACAAAGGGCTGATCTTTGAATAGGAAAAAGAATGGATCCGCAGGGTCCCAAATGAATTGGCTTATTCGAAAAAAGCCTTG
TTCTTTGGAAGATCTATCTCGTGTCTGGTACTGCATGGTTCCACTCTGCAAGAACTCCGAATCATTCTCTTGAAGCTCAT
CCTCTTTATGATAAATGATCCGCTTGCCCCGAAATGACCCGGCCCAATAGGGAAATCCCAATTCAGTGGGCCTTTCGATA
CAATCAAATAGATTGCCACAAGGGCGCCATATTCTAGGAGCCCAAACTATGTGATTGAATAAATCCTCCTCTATCTGTTG
CGGGTCGAGGGCCCCTTCCCCTTCTTCAAACTCCGATTCGTATTTTTCATAGAAAAATCTCTGATCAACGATAGAAAAAG
ATCCATTTTGCATCATATCTAACGGATTCCTTGGTTCGGACCGAAGAAGTAATGTCACTCGATTATTATCAAACTGACTG
CAATCTTTTTCTGTCCGTGAGGATCCCGCCAGAGCGCCTTCTACTTCTAATAGGCCATGAACTAGATCAGAATCATTCTC
AACGAATCCATAAGAAGTGATCCCATTTTTTTCACCGGATCCGGGTGAAGACCAAAGATCTTGAGCGACCGATCCGGCAG
AACAACTCAAAAGATAAAGAAGTATCGTTAATTTCTTCATGCTCGTTCCAAGTTCGAAGTACCATTTGTACAAATAAGAA
TCTCCTTCCTTACATGATTTCTTCTTCATATAGATAGATATAGGATCTATGGGGCAATTACTTAAAAGTACATTTTGTGC
AACAGCCCTTCCTATCTGATAGAAAAGGATCCCATGATCCTGAACCGATCTTACCTGGGATCGCAAATCCCAAGTTTGTC
TATGAAGAGCTGATCTAATTGTATTAGTTTCTATAATTGATTTCTTCTGTGTAATACTAATTGATAGGGCCTCATTGATA
AGTGCTACAAGATCTCGTGCATTGGAACCCATGGTTATGGACCCGAATCCGTTAGTATGGAACATTTTCTTTTTCAAGTG
AAATCCCCTAGTATATGAAAGAATGAAAAAGTGCTTTCGTTGTTGTGGAATAAGAAGCCTTCGTATCTTAATGCATGTAT
TTAATTTATTCGGAGCTATTAGAGCGGGATCCACTTTTTGGGGAATATGAGTCGAAGCAATAACAAGAATATTTCTAGTG
GAACATCTTTCACAATCCCTGGAGAGATAGTTCTCTAATAGACCGAGGGATAAGTAATTCGACTCATTCACATACAGATC
ATGAATGTTTGGAATCCATATTATGCAAGGAGACATTGCTTTTGCTAATTCGAATTGAAGGGTGATATCAAATCGGTCTA
TTTTCGGCGTCATATACATAGTTAGCACATTCGTCATAGTTAGCAGCTCCGTATCAAGGTCATCATCAATATCGTCACTA
TCATCAATATGGATATCGTCATTATCATCAATATCGATATCATCAATAAGATAACCTTTAGGCTTGTCATCCAGGAACTT
GTTCGGAAATACCGTAATGAAAGGAACATAGGAGTTTGTCGCTAGGTATTTGACCAAACAGGACCGTCCAGTTCCTATAG
AACCTATCACTAAAATACCCCTAGAAGGGGAGAGGGCTAAGCGGAGCGAAAAGGGTTTTCCATGAGATGGGAAATGAAAA
CTATTAGCCCCACACGAGGTTTGTGAATAAGTGATTGTCTGATAATGAGCAAGGAATATCCGTCTTTCCGCTAAACAGGA
TCTATTGAACTCATAATTCATTAGATACTTTTTCTGAATGTCAACTAAGTATCGTAAGTAAATTGATCCCGGTTGTTCAA
TCATTCGATAACCAGAGTCATTCTTTGATAAAGGATCACTATGAGTCAGACTCAATAGAATTTGATCAATCCTTTTTTCT
GTCATTAAGGTGGAGAACTGAACCAAGAATTCTCTTTCTTCATCATCAATCGAATCACTGTTCGCGACCCAGGATTCGAT
TTTATCATCAATCCAATCACCGTTCACGTTTTTTCTTTTTCTTATCAATGAATAGATCTCTTTACTTGTACGACTTAGAT
GTCTCGTATTTCTCGAAAAAGTGATTCGATTGATGGGATTTGGTATGATACTTATGAGATCGATGAGATTGATATTCAAA
TATTTCTTCTTAGAACGTATTGATTTGACCCCATAAGCGGGACCACCACCCAATAGCATGTTGCCACCAGAAGCAGAACC
CCGTATTTCTTCCAGAGAATCTCCTAATTGTTCCAGAGCAACTAGAAAGAGATTCTTTAACCAGAAAGAATTCAGTTCAG
ATGTAGGATACCTATCCAGAAGTTTTCGCAACTCAATCATGTATGATGGAATCATCAAAGATTTGATCTTTTCTAACTCT
GTCTGTAACTCACTAGAGGCTCGGGAAACAAAGAAAAGATGGATACGAACAAGATATCCAGCAACAAGAAGAAGGAAAAG
GATTGAATAGAGGAACTCCCGAGCATTTCTTGATCTCAGATGTGCCCATATCAATGGAACGGGTGACTCATTATTTCGAT
GAATCATTTCTTCGGACAGAAGAAGATTCTGTAAACACTTATTCGAAATCTCACTTATCAGAGTCCATTGTGGAAGAATC
TTCTGAGGAATTGGCCATGATATATCTGATCCATACATAATATCATGAAAAATGGATACAAATTTTGGACTGCTACTTAG
TATCGGCAATGGGTCTGAAAAAGTATCTAAAAGGGTGAAATTTAGATATTTGCACCCTGTCGAAGTAAGGAACCATGGCA
TATATGTTTGGAACAGATTCCATTTTGAGAGATTTGAAAAAGCACTATCTCGTTGAAAGGTTCCATACATCTGCCCTTTC
TCAACGTATTTCTTTAGACAAAGACTCCGTTTTTTCCTCTTTCCGGATGGTAAATATTTCTCAGAACATGGAGTGTGAAT
CAAACCCATGTTTGAATTGAAACTGAGATACTGATGCAAGTTCTTCCTTTCTGAATCAGATAGATTCATATCTGAAAGAG
GCTGACAATAAGTTCTTTCAAAATTGACTATTTGTTCCTCTCTTAGAGGTGTTGCAGAAATGTCTGCGATCGAATAAATA
GCTCTACGAACGAATGGATCGAATCGAATTGGAAAATGGAAAGATTTGTACAAGTTATACGTTTCATCACCACTTTGTAG
AAAATCGTTAGGTATGAATATGTCAGATACCTGTGACTCGATTGGTGAAATAGTCTCTCTCTCCAAAAAAATATGTTTTT
TTTTACCGGCGCACAAAGAAAATATTTTGTTGCGAATGAACAAGATATTGAGGAATTGTCCATATGTAAGATCATCATTA
TGGATACGGGTCTTTTCCACAGAAAAGGGGAATCCTTTGTTACAATAGAACCAGAAGTGATGTGGATCATTCAAGAATCG
AAGTCGATTTGCTTTATAAAAAGAGGATATCAATGAACTTCTATGAAATGGTTTCACGGGATTCAGCCAATTGTCTCGAT
CGTGGGATATCATTGAGAAATAGGAATCCGTGTTATCAAAGGATTTCCCGCGATTATTTCTAGTATGGAATGAGTCAATC
ATCCACTTTGGTATCTTTTTGAACAAAAATGGTAATATTGTTCCTCCGTTGATCAAGAATTTGGGTCTTTGGGAAGTATC
ATGATCATCCAATAAGAAGGGTTTCAATTTATTCAAATGAACGATTTGAACACCTATTGATTCTAACAACTGATTGCAGG
GTTGATCATTCGGACCTTTCAATTCATAGATGTGGATCTCGGACCTATGAATGGGGGTATTCCCGATACTCACAAAGAAA
AAGGGAAGTGACTTGGACAAAAAGAGAAGTGACTTGGACAAAAAGAGAAGTAACTTGGACAAAAAGAGAAGTGACTTGGA
CAAAAAGAAACGAAGTGACTTAGACAAATCTTGTTTATCGATAGCCTCGGACCAATCAATCGAATATTGATTAATACGTA
ATCGATCGAACACTACTTGAAAAAGGCTCTTCTGTTCAGAAACGAAATGGTCCAAATGTTCCTGGAAATTCTTGCTCCCA
TTGGACCATTTGTATCTATATGCATCAGGATCCCGATTCATGGATCTCTCGATTCGAGAAATAAGAGGATCAAACCATTT
CTTCTGACTCTTTTTTAAATTCGATAAATGTTGGTTGATCGTATATTTCATTTTCATTATAGTTATATGATTCAGAGTAT
CATTTCCTATTTGATCCCTTTGAATTCCATATTCGAAGTTGCGATCGGATCTATTCATTAAAAAGAATCGATTCGATACA
TTTCTTATGTACCCATAGGTGCTATATTGGATTTGAATCAGATTTCGGATCAATCTATATTGATTGACTGCCTCCATGAT
GTTGTTGCTAGCAAATACCGCTGTTTTTCGTTTTGGATCTTCCAAATCATTCCCGCAGTGGATCCGGACCGAAGAAAAAG
CAAATCCCCTATGATACACCAGATCCGGCTCGGTTATTGATAGAGTGAATAGATCTGCCATTTCTTGAAATCTCTCTTTT
GATTCAAAATCGTGGTGTAACGTGTATCCCCCTTTGTTCCGGTCATGGAATAGATGAAATAAATCCAAAAATGGATTTTT
GTTCAAGAATGAAATCTTATTGGAACTGTCCATATCTGGTTCATCCTTCGGAACCATATCACATCCCGGATCTGATGAAA
TAGGATGAATTGAGACGGTATTTTGTAAATACGTAATTATCTTGAATATATCAACCATTTCTTTATTTTCCGATCGCCTG
AAAGGGACAAAAGAAACATCTTGTTTTTTCTTCCAAAATTTCTGATCTCTAGTGGACCTCTCGGTAGGATTCGAACCCAG
ATGAAGTTCTGACCATCTGTCAGAGAAAAAAGAACGAATTGATCTTGTAGGATTCCCAAGAAATTCTTCGATTTCTTTCG
GAAGCAGATGATTATTCATCTGCTTCTCACGTTTCGTGAATAGCCGGGACATTGAGGAAGATCCAAAAAGGCATTTCGGG
AATCGATCTGATTCTATCTCTGTTCGTTCCGTTTGAAGAAAGGAAGGATCCCAAAGAATCGATCTTTCTTTTAGTTGCTG
AATCTCTGTTTGATCGATCAATGTGTGATATTCTGAATCCTCATTTCTAATGGAATCGAAAAGATCTCTGAATTGATCAG
AAGATCCTTTCGATTGGCTAGAATCCGTTACTTGAACGAAAATAGATCTTGTGGAATCATATTGAATATTTGACAATACA
TTCCGTACCCTGCTAAAAAACCGATCCTTGTTTACCAACCACACATTGTCTAACCAAATCCAATTCTCTCTCGATACGTT
CCTCAAAAAATCCGATTCGTGCTGATTCTTCCCCCAACTAACGAAGAGATCTTGTCGGAATTGCCACATATGAAATTGAG
CACAATTTTGCAAAGAAATACCCCACTTGTTTCTCGAGAAGAGATGGGAAACATGCTCAATATCATTTGATTGAATAGTT
GCCTCAGCTCCTTGTTGTTTGAAGAAACCCTCCCCTTCAATTGGTCGTTTTTCACGAAAAGCAGACATGAGATAACAAAT
CAAGTCTTTCCCTAAGATTTCGAATAGCTGTCCCGAATTCAAGTTGATTATGTTTCGCTTCTTCCTCGGAGAAAGACGAT
CAAACAATTCCCAATCATGGTCCTTGCGGATCGGATCATCCGTATAGGATAAAAAAAGAAACCCCAGATATTTGCTATCT
TTCTCTTTGAATGAGATCTCGATTCCAGCTACGGTTTCATTAGCTATCTTACAACTAGAATCCCTCTTTTTTCCGATCCG
GTTCCTCCACCACCGCGAACCCCGGTTCGATTCAGGCATGATACACTTTTTATTTATTGGGAGAACCCAAGTACTCTCTT
GCGGATCCATGAAACAACTCTCAGAAATCTTTTTCCCTTTTGGAAGATACAGGAGCGAAACAATCAACCTATTGATATTG
GAAGACCAAAAAGATTCTTCCAATGTCTCATTTCTGGGTCCAATGGAATTCATAGGTATAGGAAGAAGCCCCATCAAATA
GAGATTTTTTCTTTCGACCATCTTTTGATTGTTAATACGAGATATAAGGACCGCTACTACAAGCAGTACTACACCTTTGA
TCATGAAATATCGATTGCTTGTTGAACCCTGTGAATCACGTGAAAGTAGGATACTCCAAATTCGGGGGTCAAAGAGTTTC
ATAAAACGTTCTTGGTGGAAAAAAATGTGAGTGAAAGATCCCACTGAATCGAATTTGATCCATGAATCTAAGAAATAGTG
AGAATTTTTGATCTCTCTTAATATCTCTCTCAATTCGAAGATCCAGGATTTGAATTGATGTCGTTTCATTGATTCCTCCT
AAAGATTTTCATTGATTCCTCCTAAAGATTTCATTTCAATTGGAATTTGGTTATTCACGATGTACGATGAGCCCTGTTAA
GCATCCATGGCTGAATGGTTAAAGCGCCCAACTCATAATTGGCAAATTCGTAGGTTCAATTCCTGCTGGATGCACGCCAA
TGGGAACGTTCAATAAGTCTATTGGAATTGGCTCTGTATCAATGGAATCTCATCATCCATACATAACGAATTGGTATGGT
ATATTCATACGATAACATATGAACAGTAAGAACTAGAATTCTTATCGATACTGGAACTCATAGGGAAGAAAATGGATTTA
TGGATGGAATCAAATATGCAGTATTTACAGAAAAAAGTATTCGGTTATTGGGGAACAATCAATATACTTCTAATGTCGAA
TCAGGATCAACTAGGACAGAAATAAAGCATTGGGTCGAACTCTTCTTTGGTGTCAAGGTAATAGCTATGAATAGTCATCG
ACTCCCAGGAAAGGGTAGAAGAATGGGACCTATTATGGGACATACAATGCATTACAGACGTATGATCATTACGCTTCAAC
CGGGTTATTCTATTCCACC------TCTTATAGAGAAAAGAACTTAAAGCAAAATACTTAATAACACGGCGATACATTTA
TACAAAACTTCTACCCCGAGCACACGCAATGGAGCCGTAGACAGTCAAGTGAAATCCAATCCACGAAATAATTTGATCTA
TGGACAGCATCGTTGTGGTAAAGGTCGTAATGCCAGAGGAATCATTACCGCAAGGCATAGAGGGGGAGGTCATAAGCGTC
TATACCGTAAAATCGATTTTCGACGGAATGAAAAAGACATATCTGGTAGAATCGTAACCATAGAATACGACCCTAATCGA
AATGCATACATTTGTCTCATACACTATGGGGATGGTGAGAAGAGATATATTTTACATCCCAGAGGGGCTATAATTGGAGA
TACCATTGTTTCTGGTACAGAAGTTCCTATAGCAATGGGAAATGCCCTACCTTTGAGTGCGGTTTGAACTATTGATTTAC
GTAATTGGAAGTAACCAATTAGGTTTACGACGAAACCTAGAAATCAATCACTGATCCAATTTGAGTACCTCTATGGGATA
GACCTCAACAGAAAACTGTTGAGTAACGGCAGCAAGTGATTGAGTTCAGTAGTTCCTCATAGAAAATTATTGACTCTAGA
GATATGGTAATATGGAGAAGACAAAATTGTTTGAAGCACGCACAGAACCGGAAGCGCCCCTTGTTTCAAAGAGAGGAGGA
CGGGTTATTCACATTTAATTTGATGGTCAGAGGCGAATTGAAAGCTAAGCAGTGGTAATTATAAAGATCCCCCGGGGGAA
AAATAGAGATGTCTCCTACGTTACCCGTAATATGTGGAAGTATCGACGTAATTTCATAGAGTCATTCGGTCTGAATGCTA
CATGAAGAACATAAGCCAGATGACGGAACGGGGAGACCTAGGATGTAGAAGATCATACATGAGTGATTCGGCAGATTTGG
ATTCCTATATATCCACTCATGTGGTACTTCA------------TATAAGATCCATCTGTCTAGATATCATCATATACATC
TAGAAAGCCGTATGCTTTGGAAGAAGCTTGTACAGTTTGGGAAGGGGTTTTTATTGATAAAAAAGAAGAATCTACTTCAA
CCGATATGCCCTTAGGCACGGCCATACATAACATAGAAATCACACTTGGAAAGGGTGGACAATTAGCTAGAGCTGCAGGC
GCTGTAGCGAAGCTGATTGCAAAAGAGGGTAAATCGGCCACATTAAGATTACCATCTGGGGAGGTCCGTTTGATATCCAA
AAACTGCTTAGCAACAGTCGGACAAGTGGGTAATGTTGGGGTGAACCAAAAAAGTTTGGGTAGAGCCGGATCGAAATGTT
GGCTAGGTAAGCGTCCTGCAGTAAGAGGAGTAGTTATGAACCCTGTAGACCATCCCCATGGGGGCGGGGAAGGGAGAGCC
CCAATTGGTAGAAAAAAACCCACAACCCCCTGGGGTTATCCTGCGCTTGGAAGAAGAAGTAGGAAAAGGAAAAAATATAG
TGATAGTTTTATTCTTCGTCGCCGTAAATAGGAATATTGAAAATCGAATTTTTGGAATTTGAAATAATGTGATGGGCGAA
CGACGGGAATTGAACCCGCGCATGGTGGATTCACAATCCACTGCCTTGATCCACTTGGCTACATCCGCCCCTTATCCAGC
TAAAGGATTTTCTCTTTTTTCCATTCATCATTATTGTATTTATTCTTACCTTCATACTTAGATCGAGATATTCTATTGGA
CATAGAATGCCAATCTTTAAAATGTAAAAAAAAGGAGTAATCGGCTGTGACACGTTCACTAAAAAAAAATCCTTTTGTAG
CTAATCATTTATCGAGAAAAATGGAAAAACTCAACATGAGGGAGGAGAAAGAAATAATAGTAACTTGGTCTCGGGCATCT
ACGATTATACCCAAAATGATTGGCCATACAATCGCTGTTCATAATGGAAAAGAACATTTACCTATTTATATAACAGATCA
TATGGTAGGTCACAAATTGGGAGAATTCGCACCTACTCTGACTTTCGCAAGACATGCGAGAAACGATAATAAATCTCGTC
GTTAATTAATTTGGAAAAAAAATAGATACTTATCATTCATTGGCGG--GAGAGAGCTATACCCAATATCTTATAAAAACA
AGATATTGGGTATGACTCCTTCAACGATTCTTAATGCATTAAGACGGAAATCTTATCCATTTGTAGATGGAACTTCAACA
GCAGCTAGGTCTAGAGGGAAGTTGTGAGCATTACGTTCATGCATTACTTCCATACCAAGGTTAGCACGGTTGATGATATC
AGCCCAAGTGTTAATAACACGACCCTGACTATCAACTACAGATTGGTTAAAATTGAAACCATTTAGGTTGAAAGCCATAG
TACTAATACCTAAAGAAGTGAACCAGATACCCACTACAGGCCAAGCAGCCAAGAAGAAATGTAGGGAACGAGAATTGTTG
AAACTAGCATATTGGAAGATCAATCGGCCAAAATAACCATGAGCAGCTACGATATTATAAGTTTCTTCCTCTTGACCGAA
TCTGTAACCTTCATTAGCAGACTCGTTTTCAGTGGTTTCCCTGATTAAACTAGAGGTTACCAAGGAACCATGCATAGCAC
TAAATAGGGAGCCGCCGAATACACCAGCTACGCCTAACATGTGAAATGGATGCATAAGGATATTGTGCTCTGCCTGGAAT
ACAATCATGAAGTTGAAAGTACCAGATATTCCTAAAGGCATACCATCAGAGAAACTTCCTTGACCAATAGGGTAGATCAA
GAAAACAGCAGTAGCAGCTGCAACAGGAGCTGAATATGCAACAGCAATCCAAGGACGCATACCCAGACGGAAACTAAGTT
CCCATTCACGACCCATGTAACAAGCTACACCAAGTAAAAAGTGTAGAACAATTAACTCATAAGGACCGCCATTGTATAAC
CACTCATCAACAGATGCTGCTTCCCATATCGGGTAAAAATGCAAACCTATAGCTGCAGAAGTAGGAATAATGGCACCAGA
GATAATATTGTTTCCATAAAGTAAAGACCCAGAAACAGGCTCACGAATACCATCAATATCTACTGGAGGAGCAGCAATGA
AGGCGATAATAAATACAGAAGTTGCGGTCAATAAAGTAGGGATCATCAAAACACCGAACCATCCAATGTAAAGACGGTTT
TCGGTGCTGGTTATCCAGTTACAGAAGCGACCCCACAGGCTTGTACTTTCGCGTCTCTCTAAAATTGCAGTCATGGTAAA
ATCTTGGTTTATTCAATTTTCAAGGACTCCCAAGCGCACGTACTAACTA------ATTAGAAGATAGATAATAGAAGGCT
TGTTATTTAACAGTATAACATGACTTATATGCCAATGTCAACCAATCTAAACCAATATGTATCTATTCGCCTAAATCGAA
ATGCACCAAAAAACTTGTAAATTGACGCGAGATAAAACTCAAATTGAAAAAGAAATCTTTCTTTTTCGATTTTCCATATG
GGTTGCCCGGGACTCGAACCCGGAACTAGTCGGATGAAGTAGATCATTTTTTCTTGTTGCAATAGAAGAAAAGACCCCTT
CCAAAACCGTGCTTGCATTTTTCATTGCACACGACTTTCCCTATGTATACATTTTAAATACATATAAAAAACTTACATAC
CGAGAAGAAAGTCTAAGAATTTTGACTACTCAGTGTATTCAACCACTACACTACTTACACGGGCATTTCAGAATGAAAAT
TCATAAATTTTCTAGTTAAAAGGTCTCATGACCAATCATGAATGATTCACTAAGTCATTAATACGGATAATATCCAAATA
CCAAATACGTTCTTTATGTG------GTAAAATAAAAGGAGTTGTTTTGGGAAAGATCAAAGAAAGAACCTGTTCTTCTT
CTGTAAAGAATTCTTCTAATAACCCCGAACCCAATCTTCGCAAAAGAGTGCGTACTGTACTTTTATGTTTACGAGCCAAA
GTTCTAGCACACGAAAGTCGAAGTATATACTTTATTCGATACAAACCCTGTTTTTTTGAGGATCCACTATAATAATGAGA
AAGAGTTCTACATACCCGACCGAATCGATCAAGAATATCAGAATCCGATAAATCGGTCCAGATCGGTTTACTAATAGGAT
GGCCCGATACAGTACAAAATTTAGCTTTAGCCAAAGATCCAACAAGAAAAATAACTGGGACTATGGTATCAAATTTCTTA
GTAATGGTATCTATTAGAAATGAATTCTCTAACATTTGATTCCTTACCGCTGAAAAATAGAGTAGTAAACTTGAAAGATA
ACCCAGAAAATAAAAAGAATAGTTTGATAATTGGTTTATATGGATCCTGTACGGTTGCGACCAAATATGAAAATAATATT
GCCAGAAATTGAAAAAATGATATTTCCATTTCTTCATCAGAAGATGAGTCCCCTTTGAAGCAAGAATTGCTTTTCCTTGA
TATCGAACATAATGCATGAAAGGATCTTTACAGAACCATAGGGTTCTATGAAAATAGTTACGACATATTACTACAAAATG
TTCTATTTGAAGATGTTCCATTTTTTCATACAAATGTGTTCGCTCAAGAAAGGTTCCAGAAGATGTTAATCGTAAATAAG
AAGATTGTTTACGAATAAAAACGAATAAAAATTCCCATTCAAATACATAAGAATTGTATAGGAACCGAAATAATCTTTTA
TTTTCTTTTGAAAAAAGGCAAATGGATTTCTTCTGAGTAATGAGAAAACTATTCAAATTATGATATTCGCGAAGAAAGAA
CTGCAATAAATGTAAAAAGGGAACATCTTGAACCCAGCATTGAAGAATTTGAACCAAGATTTCCATATGTATGGAATGAG
GTATTAGTATA-TCTGAGACATAATTTAAATATGAGAATTTGTCCTCTAAAAAGGGAAAAATTGAATGAATTGATCGTAA
ATTATGATATCTTGGTATTTCTTTTTCTTTGAAATAAGATACTAATCGCAACAAGAATGGAATTTCTACAATAATTCCAA
AACTTTCTGATATCGTTTGAGAATGAAAATGAGAAAAAAAAAAATTATTGTGGTTGTATTCAACCAATGGATTTTGATTA
GAATCATTAACCAAAGAAATCAAATAATTTTGTTGATAGATTTGAGTAATTAAACGTTTTATAAGTACTAAACTAGATTT
ATTGTCATAACCAAAAACTTCCACAAGTTCGTAAAAAATCGAACCATTTAACCCATGATTATGAGCAAATGCATAAATAT
ATTCCTGAAAGAGTAGCGGATATAGGAAGTGTTGTTGCCAAGATCTATCCTTTTCTAAATATCCTTGTAATTCTTCCATT
GACTTACATTTTTTCTACTTGAAACAAAAACAGTGAGCATTTCTTGGGTTATTAA----TACATAGTGCAATATGGTCAG
AACAAGGTATGTATTATGTACAAAAATATATATATACCCCGGAAACAGAAAGTCCAATCAACAGACCTTTTTCCTCTCCC
CTTCTATCTAATGGGTTTATCCTCGTTATAATTACTAGAGGTTCAAAAATCTTTTATTTTTGCAACCCGATCGCTCTTTT
GACTTTGGAACAAATTCTTTTTGTCAGTATACTGTTTCTTCTACACATTCGTTTCCAATCTATAATAGAGAATAGTTAGG
ATTTTTTAAAAAAG--AAAAAAAAAGAATCAAAGGACCGCTCACAGGAGAACCTTTTCCCGCATCAGGCACTAATTTTTT
TT-AACGTCTAATTAGATCGGGTAATTATTCAAATTAAGAATGGAAGCTCGTTG-TTTTTTTTACCAGAATTGTAGCCGT
AGGGCTCTATCCATTTATTCATTAAACCCAACTGTAAATGTGAATTTTTTTGTCTTCCTCCTAAAATAAAAACAAAATTT
TGGAATGATCTGGTAAGGATCGACTCAAAATTCTCCTAAAAAAAAATAAGAATCTAATAA-GAAATTAAGAAATTCCATT
--TTCTTC-TTATTATTACGACATGCTATTTTTTCCATCCATTACCTTTCAGGATCAGTCGCAGTTTTATAGACTCTACC
AATAGTCTGGACGAATTCGTTGCTTCATCCAAATGTGTAAAAGATCATAGTCGCACTTAAAAGCCGAGTACTCTACCGTT
GAGTTAGCAACCCAGATAAATATGATTTATAGATACGATCGAAATAAAAAAAATCAATTGAATTGCACTGTACAACTACG
TCAAAACATTGAACTAACAAGAAATAGAAAGGAAAGATTTTATGATCAATTTTAAACACCAAA-------ATAGCAAAAA
AAATGGATCGGATTAAAAAA-------CAACGGATTCCCAATAGAAATATCCAAATTTACGGACCACCCTTTTTCTCAAA
ATTTTTTATTTTCGTTAACAAAATACATCTTGTATATGTATAACAGTAAATCTGGCAAACCCATCATTTGCCTGAAGTAA
AGGAAAAACCAATTAGGGGTCGGAATAAACAGATCCGCTTATCTACGATCGAATTATATTTGTTTGATACAACAT-----
--------------------------------------------------------------------------------
-----------------------------------------------------------TGTCAATATGAATGGAAAACA
AATTCAATTTACTTAATNNNNNNNNNNNNNNNNNNNNNNNNAAGTAAATCAAATAAGAATTCGTGTTGGATTGGCACAAC
ATAAATAAGAAAT-TTAGATGA----------------------------------------------------------
-----------------------------------------------AAAAAAAAAAATAAGGAAAAGGTAGAGAAAAAA
TATGAATACAACAAGAAAAGAACAAATTTTGAATAACTAATTGCCCAAAATAGATACTAGTTACCTTTTCTTTTTTATTT
ATTAAAAAAAAATTTGTTTTTTTC--TTTATGAAG-GTCCTTCTTTAACTTTAAATAATTCTGTCTTCCTTAAAATATCA
TGAACAGTTCCTGTAGGTTGAGCACCTTTTTCAAGGAAATAACGAATGGCGGGAACATTTAAATAAGTTTGATTCTGTAT
CGGATCGTAAAAACCCACTTTTTGAAGATCTTTTCCTTCTCTTCGGGATCGAACATCAATTGCAACGATTCGATAGATCG
CCCATTGGGATAGATGTAGGTAAATAATACCCCCCCCCCTGGAAACGTATAGGAGGCTTTCTCCTCATACGGCTCGAGAA
AAAATGATTCTAATATTTCTATATATTCTGTATATAATGGCAAATAGATCCATAAAATAATGAAGTCGACTATAATTTGA
GTCGTTTTTTGTTCTTACTTACAGATACATAAAAAAAGAAATAACATTCGTACTCATAACTCAAGTTGGGCAATTCTGAA
AAAGTGCGAAGGTAACTCTTTAGACATTTCTTGAGTCGTCTCTAATCTCTTTTATTTGTCTCGTCTCGAATCTATTTTTC
----------TTCTTCATTATAATAAAATTATTGAGACAATTGAAAATAGTGTTTCCTTGTTCCGGAATCCTTTCTCTTT
ACTTTGTAAAATCATTAGGTTTAGACATTACTTCGGTGATCTTTATTCCTTTTCAAAATGGCAGCAACATACCTTTTGTT
TTTTGTTATTTCTTTCTATAAATAATACGAAAGATTAATTATAATACACTTTTCATTTT---------------------
--------------------------------------------------------------------------------
--------------------------------------------------------------------------------
-------------------------AATAGAAAAAGTTTTACCAATTTGGACAAATTTTACTTTTTTATTTTATTTCAAA
CTTGTTCGAATTTTAACCCTTCGATTTCGATATTGAGGATATATTTACAAAGTTGGTCTAACTTATTAATTGTTACTAAC
CCTAGACTCTTCCCCCCGATAAATGAATCAATACTTTTTGGTCGAGCTCCATTATGTACTATTCCTA-TTTACCAACCCA
ACACAAATTAGGTTCCTAGCAAGAACAGAACAAACTATGTCGATTCAAGAGCATCTTCATTCTTATAGAAAATGGTGGAT
GTAAGAATCCACAACGAATCATGTCCTTCAAGTCGCACGTTGCTTTCTACCACATCGTTTCAAACGAAGTTTTACCATAA
CATTCTTCTGATTAAATTTCGAACCGGTATGGAATTGATTCAATAGGGAATCCTGAATAGTCATTGGCTCAAATGAAACA
GATTTCTAAAAAAGACGAATAAACGCGTTTACTTAAGTCTTACTTA-ATCTTCAACAGATTGTTCGGGATGATGAATCAT
AAAATAAAAAGGATCATCCCC-----------GAACACATAAAT-----------TAAAAAGTAAAGGCCTTTACTTAAT
AGAATTATCCAATAGATTTTCAATCCCGGATGGATTTTCAATTCCGGAACAAAATCAGTTATTAACCAAATGTAAGCTAT
TCCGATGACTCGAAAAGGTCGGAAGTCTCTCTATAATATATATTTTTCACACTTATTCAAGTACCAAGTGCTCACAAAAA
TGAAGATTCAAATCGTTTTTTGTTTTCGTGAGTATGGAATAGAAGAGGTTTCGTGTAAGATAAAAATCGTTATTCTTTCT
TTCATCTGAAAGAGAGAATCAAAATCAAGAATAAGAAAAATCTAATTTTTTCATA-------------------------
--------------------------------------------------------------------------------
------------------------ATATCTATTATACAGCATACAGACCGATTT--------------------------
--------------------------------------------------------------------------------
--------------------------------------------------------------------------------
--------------------------------------------------------------------------------
-----------------------------------------------------CTATTTCAATTCAGAATGCACCATGTG
CGAATTCCCATTTTACGGGTATGGAACACAAGGTTTCCCTAAGTAACTAACTTCAATATGAATATGAGTATGAACATACT
CTGAATGGGAATGACCC--CCCCAATTCTTCTTTGAATTCTTAATTCAAAGAAATATCTTTATTTCTACCCGTACATTGA
ATTCAGAACAAAGAAGGGGTTGGGTCACACATTATATATATCCAA-------GGAAGATTAAACAGAAAATTGTTAAAGA
GAAAAATCCTTCGTTTCTGATGGAGACGATCTGGGACGGAAGGATTCGAACCTCCGAATAGCGGGACCAAAACCCGTTGC
CTTACCGCTTGGCCACGCCCCATTTAGGTTTTTATTCGACATTAATAAAAACTAATATTGGTATTGGTCATTCGTCAATC
CCAGCCCAAATACAT-----------TGTTGCTAGGATTCAACACATGTAAATATAGAATCACAAAAAATTATTGATCAT
TACATAAAATTCAATTAATATATTGTACGAAACTATAATTCCTTGTATTCTCATTTGAGAATGAAAGGAAAGATTTTTGA
TTTGGAAGAGTTCGAAGAAAAAGAAG---------ACCCGTCTTTTCATTTTTCCTTCATAAAAAGAACTCAACCAAAAT
CAAATTTTCTAATCTACAAGAATGAAATGTTTGTTATGCTTAATATCTTTAGTTTAATCTGTATCTGTCTTAATTCCATC
CTTTATTCGAGTAGTTTTTTCTTCGCTAAATTGCCCGAGGCTTATGCCTTTTTCAACCCAATCGTAGATGTTATGCCTGT
CATACC-TGTACTATTTTTTCTATTAGCTTTTGTTTGGCAAGCTGCTGTAAGTTTTCGATAAAATTTTTAATA--CTCTG
CAAAATTCATGATTTATTCG--AAAAAAAAAATTCGAAAATAAAAATTGATAAGATCAGATAAGTTTTACATTAGAAACC
CCCGATTCAAAAATAGAAATTCTTGTATATTGAATTGAATAAC-CACGGTGATAAATTTGGATCAAC-TTATTTCCTCGT
TCTGACATTCCAGTAAACAAGGACTTTCTAAGAACCCACAATATCCAATAACGGATATGGCCAAACATTTTTGGTAATGA
AGGAATCAAAACTTTTCTTTTCTTATTAC--------AAAGTAGAAAGAAATTTGTTGAAAATTACTTTTTTTTTTCAAG
ATTCAAGAAAAGACTTCATTTTGGGGGTGTTATGCCAAAATAACGTATGTGATAAAAAATAGGCAATCTATTTCTTTTTG
CC-AAAAAAAATAATCTTGGAGATTGTGTAATGCTTACTCTCAAACTCTTCGTTTACACAGTAGTGATATTTTTTGTTTC
TCTCTTCATCTTCGGATTCTTATCTAACGATCCGGGCCGTAATCC-TGGACGTGAAGAATAAAAAATGTTGAGTTTTCCT
TA-TTTTTTTTTTATATATTCCATACATT-------TACCTATGATGAAAAAATAAAAGGATCAAATTTTTCAAATTAGA
AAGTCTAAAGTGATCAGAGGTAACGGAGAGAGAGGGATTCGAACCCTCGGTACAAATAACTTGTACAACGGATTAGCAAT
CTGCCGCTTTAGTCCACTCAGCCA----TCTCTCCTAATTCAAAATTTCAATTT-TTTTTTTGTG---------------
--------------------------------------------------------------------------------
--------------------------------------------------------------------------------
--------------------------------------------------------------------------------
-------------------------ATAAAAAGATTAAAAAAAAAACCTCNTTTTNNTTTNNNNNNNNNNNNNNNNNNNN
NNNNNNNNNNNNNNNNNNNNNNNNNNNNNNNNNNNNNNNNNNNNNNNNNNNNNNNNNNNNNNNNNTTAAAATCGAGAAGA
TATCTACGAATTTGATCAGTAATTCAATTTAGATAATGATTCGAAACAGAGATCTTATCGCCAATAGAATAGATATAGAC
AGAATCCCTTACTTCATTTCTTTGATTTTGTAAAAAAGGTTCATTCCCCCGGCCTGGTCAAGTACTGGCCGGGCCATTAC
ATTATTTCTTTTTTTGTTCTGATAAATCATTTCATAGATCAAACAATTCAATTATGTATGATTTGATATCAAATCATACA
TAATTGGTTGTTATTGAAGCAACAAAGAAAATGTCTATCCCCAGTCCTATGATAGAAGTGCCATTTCTTAGTAGTTAGTA
TTATTAATACTATTCTTATTAATACNNNNNNNNNNNNNNNNNNNNNNNNNNNNNNNNNNNNNNNNNNNNNTGTTATAACA
TAATTCATTTACTTGTTCAAGGGACAAGCTTTATTTTATTTGAAATCCAATTGATCCGAATTCAAATTCATAGGATCTGG
CAATTGAAGGGGAAGTTGAAAACGAAAAAAGAAATGTGGAATTCATCATTTTTATGGTCC----------AGTTTTAATA
AACCCCTGGATTC------------------------------GAAATGTCAGTAAGGACTTCCAGNNNNNNNNNNNNN-
--------------------------------------------------------------------------------
----NNNNNNNN---------------------------NNNNNNNNNNNNNNNNNNNNNNNNNNNNNNNNNNNNNNNNN
NNNN-NNNNNNNNNNNNNNNNNNNNNNNNNNNNNNNNNNNN---NNNNNNNNNNNNNNNNNNNNNNNNNNNNNNNNNNNN
NNNNNNNNTATATATTATATATATTTAT-TATATTATATATTTAT-TATATAT-TGTATATATATATATTATTATATATT
ATTATGATTATGAATTAGGATCAAGTCAAGTTTTATTTAAATAAGCTGCTTTCTATTCTTCGCCTA--TTTTTTTTCAAG
T----------------ACCTCCAGCGGGACGAAGTGCCAACACTAGAATTTTCATGAGTCTGCTGCTATCTTAATTGTA
TCTCATTCCTTTGTTCGACAAAAGGTTCATTCATATATAATAATGGAGATATGTAGCGGGTATAGTTTAGTGGTAAAAGT
GTGATTCGTTCGATTAATAACTTAAATAGTTAAGGGATCTTTCGGTTTTTTAATATTCCGATCAAGATCAAAAAAA--CT
TTATTTCTTAAATTTAATTTAAAAGGTTTAATCCTTTTTCCCTCAATAGCATACTTGAGGAAGACTATACATTCTCACGA
TTTATATCCAAGGATCAATTCGAAATTGAATACAAAATGGGATTATAGAATCGCGAAGCATAATTTTTTATTATTTCAAT
TGGATCAAATCTTCCAATTGAATGAGTATAAGTAAAGGATCTATGGATGAAAATACAAAACAAAAGTGTATTTCCAATCG
TAACTAGATCTTCAATTTTTGTGTTGTAAAGGGAAGATTGAAGCCAAATAGCTAGAAAACGATGATTTTGGTTTACTAGA
ACCGTTAGCCTATTTATTGTTTTAGCTCGGTGGAAACCAAATTCTTTTCCTCAGGATCCCTCGAATGGAAATATGGAACG
AAGTAACTAGATTAGACAGATTTGGTATAATCCCTTACTCTAGAGGGATCATCTAAAAAGCTACTCGCTTTGGATGCATT
CAACAATAAAAATAAAAGCTGACATAGATGTTATG-ATCTAATTTTTAATACATTGATCTTCCATAAAGGAGCCGAATGA
AACCAAAATTTCATGTTCGGTTTTGAATTAGAGACATTTAAAATGATCAATTAACGTCGACTATAACCCCTAGCCTTCCA
AGCTAACGATGCGGGTTCGATTCCCGCTACCCGCTACATATTCCTTATTCTACATGTATCATCCGTTTGGATATATATTC
-TTTTTTTTTTATTACCTAAACTATTTTCCATGCAATCCTTTTTTATCCAAAAGTAAGGAGAATGCAAAAGAAAAAAAAA
ATAGGAATGAAAAGCGTCCATTGTCTAATGGATAGGACAGAGGTCTTCTAAACCTTTGGTATAGGTTCAAATCCTATTGG
ACGCAATTTTTTTCCATCTATTTTTGAAAATGGCGATACTAAGAAACCCTTTTTATTTTATTCGAATCAGAAATAGTTAG
CAATGATAACTCTTGTACTAAAACTTGTACTAAGAATAGAATTAGAATAAGAAATTTATGCTTGTTCCTCAAGTAGAAAC
AGTTCGATCTGTTCCTGAATAGCTTCTTTCAAAAGGGTTTCTGCTTCCTCAGTAAATGTCTTGTTAGAAGATATAATTTC
TTGGAATTGAGGTTTATTCTTTTTTAAGTAGGTACGTAACTGAATAAGAAATTTCTTTACCTGCCCAATTTCTAACTGAT
CAAGATATCCATTCGCCCCAGTATAAATAGTAGCTATCTGTTCTTCTACCGTAAGAGGGTCTGATTGGGATTGTTTAAGC
AACTCACGTAATCGTTGACCTCTTGCCAATTGATTCTGAGTAGCTTTATCGAGATCAGAAGCGAATTGTGCAAAGGCCTC
TAACTCTGCGAATTGAGCTAGTTCCAATTTTAATTTGCCGGCTACCTGTTTCATGGCTTTAATTTGAGCTGCGGATCCCA
CTCTGGAAACAGAAATACCTACATTAATAGCGGGTCGAATTCCCGCATTGAATAGATCGGCGGATAGGAATATTTGCCCA
TCTGTAATGGAAATTACATTAGTAGGAATATAAGCCGAAACGTCTCCAGATTGAGTCTCAACTATTGGTAAAGCAGTCAT
ACTCCCTTCACCTAAACTGGAACCTAATTTAGCGGCTCTTTCCAAAAGGCGTGAATGCAAATAAAAAACATCCCCTGGAT
AAGCTTCACGACCAGGAGGTCTTCTTAATAGAAGAGACATTTGACGATAAGCTTGTGCTTGTTTGGAGAGATCATCATAA
ATTATTGAAGTATGTTGGTTACGATACATAAAATATTCAGCCAAAGCTGCTCCCGTATAAGGAGCAAGGTATTGTAATGT
AGCAGGGGAGTCCGCCGTTTCGGCTACCACAATAGTGTATTCCATTGCCCCTTGCTCTTGGAAAGTGGTCACTACCTGAG
CCACAGAAGATGCTTTTTGACCAATAGCTACATAAACACAGATTACACTTTTCCCTTTTTGATTGAGAATGGTATCTGTG
GCTACTGCTGTTTTGCCGGTCTGTCTGTCCCCAATAATTAATTCTCGCTGACCGCGTCCTATAGGGATCATCGAATCAAT
AGCAATAAGTCCTGTTTGAAGAGGCTCATACACGGAGCGTCTCGAAATAATACCTGGGGCAGGAGATTCAATTAACCGAG
ATTCAGAAGCGGAAATTTCACCTCTCCCATCAATAGGTTTAGCCAGAGCATTTATAACACGACCCAAATAAGCCTCGCTC
ACGGGTATCTGAGCAATTCTTCCTGTTGCTTTTACAGAACTTCCCTCTTGTATCATCAAACCATCACCCATTAATACAAC
GCCAACATTATTTGATTCCAAATTGAGAGCAATGCCTATTGTACCCTCTTCAAATTCTACTAATTCACCTGCCATTACTT
CATCAAGACCATGAATACGAGCAATGCCGTCGCCTACTTGAAGTACGGTACCAGTATTCACAATCTTTACTTCTCTATTA
TATTGTTCAATACGTTCACGGATAATATTACTAATTTCGTCAGCTCGAAGAGTTACCATTAG-TGTCTC-TTTTTTTTTC
GGAAACAAAGATAAAAAATAATACCTAAACTCTAAACTAAAGTAAAAGTA------GAAGGGCTAATCCGTTATTTCTTC
CATGGCCCCCCGAGGATTCCAATATTAGCACTGATGGTACGGAGATGCAACTCGCTATTTAAACAACTATTCAGAGTTCC
TAGAGCTCCCTGTAAGGCTTGTTGGAAAACTTGTTGTCGGACCTGATTAATTGCTCTTTGTTGTTCAAAATGAAGGGTTT
CATTTTTGTAATTTTCTAATTGTTCCAAACTAGAAGAAGTAGCATTAATCAAATTGGCTTTTTCTCGTTCTATCTCAGAG
TATCCGTTCATTCGATACTCATCTGCTTCCATTTCTACTTTCCGTAAATGAGCCCGGGCTCTTTCGAGCTGTTCAATGGC
CCCTCTACGTAATTCTTCCGAATTTCGAATAGTACTCAAAATCCTCTGTTTTCGATTATCTAATAAATCATTTAATGAAA
GTAGATTATCTTACCATTAATTTCACAACTTCCATGATCTCTTCCCGAACCAAACATGAATCTTTCGATTCATTTGGCTC
TCACGCTCCCTTTTTTATTTTATGGACATTCCCGTATCTTTTTTTAATATAATGAGCCTATCCTCTCTATTTCTGTTTGT
ATTCAAACATATCAAAACCGATACAAGAACAGAATATTAGG---------------------------------------
---AGGACTCTTCCAACCAGACAAAAAATCTATAATTGTCAGCAAAGTTGTTTCTTTATTTGTTCTTTATTTCNNNNNNN
NNNNNNNNNNNNNNNNNNNNNNNNNNNNNNNNAT----ATAGAATATTTGAAAATTTCATTTTATTTCCTTTTTTATTCA
AATCCAAAAATCCCCCCTTTTTATACATAACATAGGTTGTCGATTCGACATTGGATAATATAATA-TATAATAAAGGGCA
AGGCGCCCCTTATTTATTCTAATAAATAGTTCAAATCATTTTATCGATATGAGTGTTCTATATCGGAAAAATTATCAACT
ATTCTTTTTTAAACCATTTCGTTATTAACGTAGTGGTAGAAAGAGTACCATGTTGTGCCCGGACTTCAAACAGTTTAGCT
TTAACCATGTTAATGGTCTCACATTATTGGTTGGTTGATAGAGAATCAAAGTTGACTTACCAATGAATAACGAAATGCTA
TGGTTCTTACATATGATTTATGAATTTACTCAGAAGGAATTCGTCGAGATTGTGCACTTTTT-CCTATTTATCCTATAAA
AATATATAATAACATAAATAAAGTGCAGTCGGTTAGATCCAACCTATTCATGAAATATACAACTCGCACACACTCCCTTT
CCAAAAAAAATCAATACACCAAGCACTACACTTAGATTTATTGGATTTGTTGCTAAAATATCGGTATTAAACCCGAAACT
CCCGGCGGATGGCCAGTGGCCTAAGGAAACGAAAGAATCGGTTACATTTTTCATATACTCTCCTCTTATAGATAGGACTA
AGAAAGAAC---AGAGTTCTTTTTGTATCACTTGACTCGCCCTTTTTTTATCGATTTCATTTTCTTAATTTCCCATTTTT
TTTTT--------ATGGGAGTAGATTAAATTTCTTTATTGAATTTGAGATTGAGAATTACAAAATTTCTTTTTTTTTTTT
TTTTGAAGTAGAAATATCCGATAAGATACTTATTAAGTTAGGTCCTGAGTCTCGTATCAATTGCAAAATATCTCCTTTCT
TCAAACACTTCCTAAAAGAAAAATAAAAATT---------TAAACTAAGAACGGGAAGGAAGAAAGCGAGTGAATCCACT
AATTCCTCATCTTCAAATCACTCCTTCCCGGGGTATTGTCGCAACAAACAAATACATAATTGTAGGAATAAAGTATTGAT
ATAATTCACAGAAGCAAATGGAAACGAGTTAATAAAATAAAAAAAAAAAGTGGGTAACGTACTTTTTTCCATTTTCATTC
TAGGATTAAATTAAACAAAAGGATTCGCAAATAAAAGCGCTAATGCCACGACCAGTCCATAAATTGTTAAAGCTTCCATA
AAAGCTAGACTAAGTAATAAAGTACCTCGTATTTTTCCTTCTGCTTCTGGTTGTCTCGCAATACCTTCTACGGCTTGGCC
TGCAGCAGTACCTTGACCAACTCCAGGTCCAATAGAAGCAAGCCCTACGGCCAATCCAGCAGCAATAACGGAAGCGGCAG
AAATCAGTGGATTCATGATGATAGGTTCCTCACACCAAAAAAAAATGGTTAATGATACAATCAACCAATAAATTATTACT
TATTTGATCACAAAAATCTATTGAGTCGAAGTAACTAAAACTTCGAATAAAATAAAAAAAAATAATGAAATTAATATAGA
--------TAGAGATAACCCCTATATAACTAGTATATATCTAATATCACATATACATTTGTTTCTTTCATAACGTAAACC
GCTCAC-ATTTTATTTTTATATTGAATCAGATTCGAGAAGAATTCTTCGAAAAGTATACAGGGGCTGTGGCTGGCCTTAT
AAGCATTCGATATATCTAGTGGTGACCCCCACTAATGCATACGCCATTTCGTAATATCGTCTATCTTTCCTCCTACAACT
CTAGTC--ATATATATATGTATTTATATATATTATGTTCCTCAACTAAGAACCAA---------ATGC---------ATT
GGGATAAGCTTAAAAATAAAGACTATTTCGAAAACTAATCAATGATGACCCTCTATGGATTCCCCTATATAAGCCGCGGC
TAAAGTTGCAAAAATAAGAGCTTGAATACCGCTTGTAAATAATCCAAGAAACATGACAGGTATAGGAACTACTAAAGGTA
CTAAAGAAACAAGAACAACAACTACTAATTCATCAGCTAATATATTCCCGAAAAGTCGAAAACTAAGAGATAAAGGTTTT
GTGAAATCTTCTAGGATGTTAATTGGTAAAAGTATTGGAGTTGGTTGAATGTATTTTCCGAAATAACCCAATCCTTTTTT
GGTAAGACCCGCATAAAAATATGCTACTGACGTGAGTAAAGCTAAAGCAACAGTAGTATTTATATCATTTGTGGGGGCGG
CTAGCTCCCCATGAGGTAACTGTATGATTTTCCAAGGGAAAAGGGCCCCTGACCAATTTGAAACAAAAATAAATAGGAAC
ATAGTTCCAATAAAGGGAACCCAACGGCCATATTCTTCTCCAATCTGAGTTTTGCTCAAGTCTCGAATAAATTCAAGGAC
ATATTCGAAGAAATTCTGACCGTCGGTCGGAATGGTTTGTGGATTCCGAACGGATATGATGACTGAACCTAATAAGATAG
CAATTACGACCCAAGAAGTGATAAGTACTTGGGCATGAATTTGTAAACCTCCTATTTGCCAATATAAATGTTGGCCTACT
TCTACACCTGATATATCGTATAACCCTTTGAGTGTTTTAATGGAACATGGTATAACATTCATATTGTCCTCTGACAGAAA
TCGAACTGAAAAAAAGAATTATTTTGATTCAACCATCTCTTTCTCGACTCATCTACTTTCATCATTAATTATATAGTTAG
GATACCAAGAAATCGCATAACATAATTTCAATATCCCATTTTATCTCTTTTTAAAAATGAAAGACAAGA-----ATAGTA
ACCGATCCAATAAATAAAAATAATTAACTAATCTTATTATTATTATTCTTAATCATAACATAATCAACGACTTCTTATAT
AGCTAGAACGGCCCTCACAAATTGCGGATACCAATTTGTTAAGAATCAATCGGATTGAAGCTATAGCGTCATCGTTGGCT
GGAATCGAAATATCTGCGAGATCTGGGTCACAATTTGTATCGATTAAACAAATCGTCGGAATTCCCAAAATGACACATTC
TCGAAGAGCTGTATATTCTTTTTGCTGATCAACGATTATTACAATATCGGGCAATTCAGTCATATATTTGATCCCACCCA
GATATGTTTGCAAAGTAGATAATTTTCTCTTCAACATTGCTGCATCTCTTTTAGAGAGACGGTTGAGTTTCCCCATCTTT
TGTTCTGCTCTTAAGTCTCTGAACTTATGAAGTCTCGTTTCCGTAGTGGACCAATTCGTTAACATACCGCCGAGCCATTT
TCTATTAACATAATGACATCGAGCCCTTATTGCAGCTGATGCTACTAAATCTGCTGCTTTATTTTTGGTACCAACAATTA
AGAAGTTTTTTCCTCGACTTGCTGCATCAAAAACTAAATCACAGGCTGCCGATAAAAAACGAGCAGTTCTAGTGAGATTT
ATAATATGAATACCTTTACGCTTTGCGGAGATGTAAGGGGTCATTCTAGGATTCCATTTCTTAGTACCATGACCAAAATG
AACTCCTGCTTCCATCATCTCTTCCAAATGGATGTTCCAATATCTTCTTGTCATCTTTCCCACGCTTTCTTTTTTTTTTT
T------AACAAATAAAAAATTGTTCCTACGGAACCTTCTGCCGGGATTGCCCGTTGATACACAGCCCAAACCATTAATT
TTTTT---ATTACTTAACTTAATTTCTTCATTTTATTTAGTACCCAATCAATCACTAGTAAAGTAAAAAAGAAAAATATA
TCCTTAAGAATTATGAATTCGCTTAAATGATTTTTCTGGTGTGTCATAGAAATTCCTTGGGGCGCAAGAACAAAAAAATT
CTCTATGGTGTAACAAAATATCTCTCATTTCCAACTCGAATAGATTTTTCTTTTTTATTTCCAAATGAATGTTTTTGTCT
TGCCTTGAAGGGTGCACTAATTTTTTGAATCCAGTACCGACAGGGATAATCCCCCCCAAAACAACATTTTCTTTCAGACC
CTTCAACCAATCAATACGACCCCGTAGAGCAGCTTTTGCCAAAACTCTAGCAGTTTCTTGAAAACTTGCTTCGGATATGA
AACTTTGAGTATTCAGAGATGCTCTCGTTATTCCCAATAAAATTGCCCGATAACAGATTGCTTCGTCTAAAGCACGTCCT
GCTCGTTCCGCTCGCAACAATCCGATTAGTTCGCCAGGTAAAAAAACATTAGACATTCCATCTTCTGAAACCAACACTTT
TGATGTTACTTGCCATACAATAATCTCTATATGTCTATTATGGATCTGTACCCCCTGGGATCGATAAACCTTTTGGATCT
TATTAACCAAAGAAATACGACTTTGGGCTATGGTTAGCTCAGCTCCAATTAGGAATCCCCAAGGAATTTCAAGAACTCTT
GATATACGCTCGTTCCAACCTTCAACTCTCCTTTCAAGGTTCATTGATATTGAACCAATCGAACGCACTTCTAAGATTTG
TTCCACTTTTGGAAGACCTTGCGTTATGTCACCAGATCGAGATTTTTCATATATAAATGTAACTAATGTATCTCCTTCAG
AAAGGGTTTCTCCATAATGTCCATGAACAGTCGCTCCTGGAGTGGCCAAATAAGTCTTAGCTGATCTTATAATTAAAGAG
TCAACATGAACAATTAAGATTTGACCAGATTTTTTTATGTGTGGTCCATATTTAAATAGACATATATTTTCACAAATAAA
TTGTCCAATGCTAATTATTGTGGGTGTCTTTTCACAATAATTGTAATGTAGAAAGCACCAATTCAAATGGGATGGATTCA
AAATGATGTTATTGCATGGACTGGGATTATAAATCCTCTGATTTTCATCTATTAAACAGTATTTAAGTACTCGAAGTACT
TGGAAAGTCTGTTTAAAATTGTCAAATAGCCAATATTTGTTTAACAAGATCTGATTATGAGTTATTAAATGGTAAGATGA
ATAAAAGTTCACTATTTTAGGTACTATTGTACCTAAGGGGCCCAACAAACCCCTAATTGGGGTTATGGGATTCGATTCTT
TTACCACATTGTTATATTTCGAACCGTTGAATGGACCAACTCCAAAACAATTGAATGATGATAAAATTCTCAAAGATTGG
CCCTCCTTATTTCGATTCAACAACGTACCAATAGTTCCTTGATGCTGGGTAACTAATGGAATCTTCACTTTGGAATAAAA
AGGATTGATATTGGTGCGATCTAATCTATTATCAGGAATCAATCCCGAACCTGCCGTATCGTACCTTTTTCCGGTATATG
AAATAGTAGATTTTACTAATTCAATTCTTATGAAATCACGAATCAGATCATTTGCCCTTACTTCAACAAAGGAAGCATGA
ACCTCTTCCATAGAACCGTTTTTTTCTTGGTTCCAATTCAATACTAAGCAAGTCCGAACTAATTGAATACTTGTGTGATA
AATTCCTCGAATTGACTTTCCATTTCCATAAAGGATATAATTGACAACTCTAAGCTGGACATTTTCTTTTTCCTGCAAGA
GATCTTGAGGGAAAAGTTTTGCTAAATTTATCCCATCAGCTATTTCATATGTGACTACGGGTCGAACCAAAACAAAATAC
TTTTTTTTGATAGGTGTGATCCGTTGGACATAGATCCAATTTTTCGATTTTGTTTTTGATTCTTTAGAATTTTTTTTTTC
CGTTCCTGGTGGTATCAAAATGCCACTGTGTCTGGATATCTTATCTGTCTCTCCGGGAAAATGAATATCTCCAGAAAAGA
TTTTCAGTTCAATACTTTTTTTTTTTCTCTCCACTCGGACTAATCCACCTACTCGGCTTCTTGTATTTGTATTTAAAGCG
AGTTGTGTATCTACTCCAATGATACTATTGTTCCGGACCATTATAGACGAAGATCCGGGTAAGATATGCACCTCTTCGGG
AATAAAAAAAAACCGATCTACTTTCATTTGGTATTTCGGACTAAATTCTTTTGCTCCTCGATACTCAATCAAATCTTCTT
TTTTTACTATGGAATCCACCTCCGCGGTCCCATATTTAGTAATTCCCGAACTCTTTCTTCTGTATCGTGGATCATCAAAA
TAAGCAAGAATACTATTTCTACGTAAAATACCATTTATGGGTATTTCAATAGAAATACCAAAAGAGGGTATTAATTCTTT
CTCTCGTTCTTGATCGTATTGTAATGGGATGATAAATTTATTTCTTCGTCTTTTCGCCAAGAAATCAGAATTCTCTTGGA
GAATCGAAGGGTATATGAAATTCCAATGACCATTGGATATAATTCGATCAAGTCTTGAATAATCAAGACTTTCCCTATCT
TTTTTACGAGTACCAGAAGGATCCAACAATTTATGTCTTACTCGATCCTTAGTGATTGAGAGGTCAGAGCTATATCTTTC
GTCGACAGAAAAAGAATGAACATTCGTTTGATCTTGATCCTTGTGAAGCGAAAAAGACACTATACTGGATCTGCACGGAC
CCCCCGCTAATATCCATAAATGACTTGTTTTTGGTAATAGATGAACATTACTATATGTATATTCAGGTGCGTGGTAGACA
TCAGTACTCCAGTGCATTTCTCCCTCTGATTCAGAATAAATATGTTTTCGAATCCTCTCTTTAAAATGAAAAGTAGACGT
TCCGGCACGAATCTCGGCAATCACTTGTTCAGATTCTACATATTGATCATTTTGAACTAAAATCAAACTTTTTGGTGGAA
TATTCACACTATGTATAATATCCCGACTCTCAATAGTTACATACAAGTTTATAGAACATAGAAAAGCAGGATGCCCATGA
CGGGTACGTATGGGATGAACCAAATACTCATTGAACTTTATTTTTCCATTAGCAGGAGCTCGTACATGTTCGGCAGTACC
GCCTGTGAATACTCCACCCGTATGAAAAGTTCTTAATGTTAGTTGAGTCCCCGGTTCCCCAATTGATTGACCCGCAATAA
TACCTATGGCTTCCCCCAACTCGACCAGGTCGCCGTGAGTGGGGCTTCTTCCATAACATAATTGACAGATCCAAGATGTA
TTCCTGCAAGTAAAAGGGGTTCGAATATATATTGGTTGTGCTCGAAGGGTTATGAATCGATTGGCAAGTCCAATCCCAAT
ATCTTGATTTCGAGCGGCAATGCATCGTATCCCCATATATATATCGTCTGCTAATACACGACCAATTAGGGTTTGGGCAA
AAATTTTTTCTGTCACCCCGTTTCGAGGACTCACGGAAATAGCTCGGATAGTACCACAATCTGTTCTACGTACAATAATG
TGTTGAACTACTTCAACAAGTCTACGCGTGAGATATCCAGCATCTGATGTTCGTACAGCAGTATCCACGACTCCTTTTCG
AGCCCCGTAGCAGGAAATTATATATTCTGTCAAAGAAAGTCCTTCGCGTAAATTGCTTTGAATGGGTAAATCAATCATTT
GTCCTTGGGGATCCGACATTAATCCTCTCATACCTACTAATTGATGTACCTGAGATGCATTTCCTCGAGCTCCCGAAAAA
GACATTAGATGGACTGGATTAGAGGGATCAGTCATCCGAAAATTAGGATTCATTTCTTGTCTCAAATATTCACTTGTGGC
ATACCATATCTCAATGGATTGACGTAATTTTTCTACCGCATGTACATTCCCATAATGATGGTGTTTCTCCAAAATCAAAC
TTTGTTGTTCAGCATCTTGGACTAACCATCCCTTAGAAGGTATTGTTAAAAGATCATCAATCCCTAATGAAATAGATGTA
GCAGTGGCTTGCTGGAAACCCAAAGTCTTAACTTGATCCAGGATATGTGATGTATATGCCATTCCGAAATGATCTATTAA
TCTACTAATAAGTCGTTTCATAGCAGTTCCATCTATCACCTTATTGTGAAAGACCAGGTCGGCCCGTTCTGCCATAAGTA
CCTCCATATTCCGCTGAGTAAGATTCGACAATAGGCCTGAGTCAGTGATTCGAAAACTTCCTTTCCTCAATCTTGATTCA
CATAGAAATTCAGAAATTATGATAATACCAGTGAAATTGGATAGACCCGTCTTCCCACGGGCACTGGTATCATCTAATCG
AATTTCTTAGTTCAGATAGTGTATGAGTAGGCCCGACAAAACCCCTGTATGGCTTCTTCTATTTCTCGATAAAAAGAAAC
ATGACCAACAGTGGTTCGAATGTATATACAACGGATTTCTTTTTTTACACTTCCCACTATTAGATAGTGTCCATAAATCT
CATGATAAGTACCCAAGGATTCATATTGAACTTCGATGGGAACTTCTCTTGAGCCAATGACACGGTGATCTAGCCGCCAC
CGGAGCCAAAAAGGACTATCTAAATTGATTCGTTTCTGCTGATAAGCTCCAAGTGCATCATAGGAACTACAAAAATACGG
CTCTTTCTCTTTCGTATACTTATTATACTTATAGTTATTCTTGTCAACTTTTTTATTTTGGTAGTTTCCGCAATTATATG
GATTATATCTATTTGCACAAATACCCCGCCGATTTCCGATCGTTAATACATAGAGTCCGATAAGCATATCTTGAGTTGGT
ACGGAAATGGGATCTCCAATAGCTGGAGACAAGAGATTCATATGAGAAAACATAAGTAAACGGGCCTCTGCTTGAGCTTC
CAAAGATAAAGGTACATGAACAGCCATTTGGTCCCCGTCAAAGTCTGCATTAAAACCCTTACAAACTAATGGGTGTAAAC
AAATCGCACGTCCCTCCACTAAAATGGGTTGGAACGCTTGTATGCCCAATCTATGTAGAGTAGGTGCTCTATTTAACAAT
ACAGGATGCCCCTGCATAACTTCTTGAAGTATTTCCCATACAATCGGTTCTTTTTCCCGAATTTTATTTTTTGCAATCCC
TATGTTAGAAACAATATGCTGTCTGATTAGACCACGAATTACAAATGTTTGGAAAAGCTCTATTGCTATTTCTCGAGGTA
ATCCACATTGATGTAATGAAAGCGAAGGACCCACAACAATGACGGAACGCCCCGAATAATCGACCCGTTTACCAAGCAGA
GTTTCGCGAAATCTTCCCTCTTTGCCTTCAATTACATCTGAAAATGACTTGTAAACTTTATTATGACCATCCCTCATTGG
TTGTCCGCGTATCCCATTATCAAGAAGTGTATCCACAGCCTCTTGTACCAATTTTTCCTGACACATTACTAATTCTCCTG
GCGTAGACCTACTTGTTGCTAATAGATCGGTAAGAGTATTGTTACGATAGATAACTCTTCTATAGAGTTCATTAATATCC
GAACTCATTAGTTTACCCCCATCGATCTGAATGATTGGTCTCAACTCGGGAGGAAGGACTGGTAATAGGCACAAAACCAT
CCATTCTGGTTCTACATTTATTCGAATAAAATGTTTAGCTAATTCCATACGTCTAACCAAAAAATCCTTTCTTCTTCGAA
TTTTTCGATCTTCCCATTCGTTTCCAGCGGACTCTTCCTCTCCTAATTCCTTCCATTCTACCAATGAATTATCTATAATA
ATTCGCAAATCCAAATCGGCTAATTGTTCTCTGATAGCACCTGCTCCTGTAGAGATTTCCCGATTTCGAAATGTCTCAAA
GCCCTGGGTAGTAAAAAAAAGCGGGATGCTGTATTTCCAGGATTGGATTTCATACTCGAATAAACCTCGTAATCGTAAGA
AAGTAGGTTTTTTCGCTATGGGCCTAGCAAAAGAAAAATTGAGATAGGTTTATATTGAATTCCCCCCTTCAAAATCGGAC
GTGAAGGTTTCCTCTCATCCGGCTCAAGTAGTTACATCAAATAAAGAACTCCCTTCTTTATTTTTTTACTTTGTTCGAGA
AAAAAAAAAGAAAACCCTACAAAGAACTACTCCTTACTCAAGTTTCCAGTAAGGATCAACCTTTCATT--------TTTC
TTTTGACTTT------CTGAATGACTTATTTACGACAAAATTGAAATGTGAAATTCTTGAGTAGTCTGCTTCCCTTCAAA
TGACGAATCCCCCCTTAAAGGAATACTTTTGGACTCGTAAGGGATTTACTTGTCTATATATTGTTTCGTTCCATTCGATC
TTTTAGGTCCCTACTCACCTCGACGGTTATGTCATGATGTCTCTTGAAGCATATATGCGATAGATAGACTTCTGTAACCA
TGCCCTATTTGCTTGCTTGAACGGAATCTCTCTCTAAAAGAAATGGAATGGCTAATTCCACGAAAA-------TTTTTTT
TTTCACGAGGTATAACTAGCAATTCCCATTTATCTGTTATGGGATCGACCATGGATCAACTCCCCTTTCATTTAGAGTAT
TGAATACACCCATAATTCTGAGCTTCATGTTACTCCTTCCAAGACACATGTCAGAGTCGGGGGCATCCCAATCAGATTGA
ATGGGATGACAGTTTATTAGTCTGAATCTGTAAAATGCAAATTTCAATCAAATCACACATCGCAGTATACTAGGCCTTCT
AATTCCTTAAGGGGCTTATCTAAAAGATTCGCGATATAACTCGGAAGGCGTTTTAAATACCACACGTGAGTTACTGGACA
TGCGAGTTTGATGTATCCCATTTGATATCTTCGTATCCGAGAATCAACAAATTCCACCCCGCATTCTTCACAAAATTTCG
GGTCCTCTTTTTCAGCTCCAATCACTCGATAATTTCCACAAGCACAAATTCCACTTTTTATGGGTCCAGAGATTCTTTCA
CAAAACAATCCATCTTTTTCCGGTTTATTGGTTTTATAATGAAAAGTATAGGGTTTTGTCACCTCTCCAACTATCTCTCC
ATTGGGTAGGATTTTGTTGGCCCAAGCCTTTATTTGTTGAGGAGACACTGATCCAATTCGGAGTTGTTGATGTTTATATC
GGTCGATCATAGAATACAAATTCTGATTCATTCAGATCAAACTTCCTTCCTATTAATCTGGAAGTTCTTCTCAGATACAA
GGAAATGATTCAGTTCTAGAGCCAAAGATCGTAGTTCTCGAACGAGCAATCGAAAAGATTCTGGAGCATCCTCAGGGTTA
GGTACTATTCCTCCAATGATCGTAGCACCAAGTAATTCTTGACGAGCTCTAATATGATCAGATTTATAAGTAAGCATCTC
TTGTAAAATATGAGCAACACCAAACCCCTCTAGAGCCCAAACTTCCATTTCCCCTACTCGTTGTCCCCCTTGCTTGGCCC
TTCCTCTAAGGGGTTGTTGTGTAACAAGTGCGTAATGTCCACTCGAACGCCCATGGATTTTATCATCAACTTGATGAATT
AATTTTAGGATATAGGACTTGCCTATTAGAACAGGTTGTTCAAAAGGATCTCCCGTTCTTCCATCAAATATTCTGCTTTT
TCCGGGATACTCGGGTTCAAATACCCATGGATTTTTTATTTGCTTACTGGCTTCATATAATTCAGAAAAGACTAGTTTTC
TTGAAGCCTCTTGCTCATATCTCTCATCAAAAGGTGCTATTCTATAATGTCTCTTTAGCAGATCCCCCGCTAACCCGAGC
GAACATTCAAATATCTGCCCCACATTCATTCGTGAGGGTACCCCTAATGGGTTGAAGACCATATCAACAGGTGTTCCGTC
TTGCAAGTAGGGCATATCTTGTCTAGACAAAATTTTCGAAATAATACCTTTATTCCCATGTCTTCCAGCTACTTTATCGC
CCACTTTGATTTCACGTTTCTGTGAAATATATATACGAATTCTTTCTGGATTATAACTGGAACCCCCTTTTTTCTGGATC
CATCTCACATCAATAACTCGGCCCCTTCCACCTATAGGTAGTTTTAGGGAAGTTTCTTTTGCAGTGGATACCTGAATGCC
AAGTATGGCTCGTAATAATCTATCCTCTGGGGCATACGAGGATTCATTTGATGCTTGAGGCGTTAATTTACCTACTAAAA
TATCACCGGCTTCTATCCAAGATCCCAGCATCACAATTCCGTTTCTGTCTAAATTTCGGAGTAAATGAGCTTCTAAATGT
GGTATTTCCTTAGTGATTCTTTCGGGACCTTGACTTGTCACATGAGTCTGAATTTCATATTTCCGTATGTGAAAAGAAGT
ATAAATATCTTCATATACCAGACGTTCATTAATTAGTACTGCGTCTTCAGAATTGTAACCTTCCCATGGCATATAAGCTA
CTAACACGTTTTTTCCTAAAGCGAGTTCCCCACCAACTGTAGCCGCACCATCCGCTAAAATTTGTCCCTTTTTAATGGAT
TTACCCTGCCGAACCTGCGGTTTTTGATGCATACAAGTATTTTTGTTGGAACGTTGATACATAACTAATGGAATGTTTAT
AGTGTCCCCATTACTTGTACTTGATAAAACGATCTTGTGAGTATAAGTATAAATAATCTTTCCTTCGCGTTCGGCTATAA
CGGAAACCCCCGAATCTAGAGCCGTTTGGCGTTCCAGCCCAGTTCCAACAATGCACTTCTCGGACCGAGAAAGAGGAACC
GCTTGGCGCTGCATATTAGAACTCATTAAAGCCCGATTCGCATCATTATGCTCGATAAAAGGGATGAGGGAAGCTCCAAT
AGAAAAATATTGGAAAGGAAAAATGCTTCTAAAGCGAATCTGTTCCCATGCAATAGTCAAGAATTCTTGACGGTATCGAG
CCGGAACAGCCTGTTCTTCTTGAACACCCCGATTCAAGGCCAAAGAATTTCCTGCTGCTACCATATAATATTCATCTCTA
TTTGGTGATAAATAAATCATCCGTGCCTCTTCTTTTGATCTCTCAGATATTTCATAAAAAGGACTCTCTATGGATCCCCA
ATGACCAATCCTCACATGAATAGCTAAGGATCCAATAAGTCCAACATTGATTCCTTCAGACGTGTCAATTGGACAAATAC
GTCCATAGTGGCTCGGGTGGATATCTCGTATCCGAAAACTAGCGGTTCGCCCCGTCAATCCCCCAGGACCCAAATAACTC
AATTTTCGCCCATGAACAATTTGTGTCAATGGATTAGTTCGATCCAAAACTTGAGATAAGGGGTGTAGGCCAAAAAAAGA
TTCATAAGTAGTTGTTAATGAAGTTGAAGTTACCAAATTTTGAGGAGTCGGTATCAATTTATGCCTGATTGCTCCACATA
TAGTTCCTCGAATTGCATTTTCTAAACGAACAAGAGCCAATCCAAATTGATCTTGTAACAGATCTGCTATAGAACGAATA
CGTTTATTTTTCAAGTGATTCATATCATCAAGTGTACCCATTCCAAATTTCATTCCGATCAAATGATCGGCAGTAGACAA
TAGATCTCGTGGTAACAAAAATGTATTGTTCTGAGGTATATCAAGATTCAGTCTCCGGTTCATATTTCGTCGACCAATCC
TTCCTAATTCACATCTTTGTTGAAAAAATTTCTTTTGTAATTCCTTACATAAGAACTTAGAAAATACCGGATCCCCACCT
ACACAAGCAAATTGTTGATAAAACTCCAAAATAGCATTTTCTTTTGATCCAATCTTTTTTTTCTCCTTATCATTCGAGAA
AGACAAGAAAATTTCAGGGTAACAAACGTTATCTAGAATTTCTTTTAGATTCGAACCCATAGCTGATGATAGAACTAGAA
TAGATATTTTTTGTTTCCTACTTACACGTGCCCATATCCTTGTTCTTCTATCAATTTCTAATTCTGATCTTCCTCCCCAA
TCTGATATTATAGTGCTGGTATAGACAGAATTTCCGTTATGGTCCAATTCTGAACGATAGTAAATACCAGGACTTTGCAA
TATTTGATTAATTACAATTCTGTATATTCCATTTACTATAGAGGTTCCCAGGGAATTCATTAGAGGAATGTTTCCAATAA
AAACGGTTTGTTGTTGCATATCTCTACCGGTTTTCCAAATTAATCCCGCAGGGACATATAATTCATAAGAATATGTGAGT
GATTCATACACAGCATCTCTTTCCGCTATCAAGGGCTCCACCAATTGATATCTTTCCACAAATAATTGAAATTCCATTTC
TTGATCTCTATCTTCAATTTTTGGAAACTTATGAAATTCTTCCGCCAAGCCCTGATTAATGAACCTACAAAATCCTTCAA
ATTGTATCTGACTAAATCCAGGTATTGTGGACATTCCCTCATTTCCATTCCGGAGCATCTTAATCTTAAGTTTCCTATTT
ATTTAATTTATTGAAAAAATGAAATTATTGATTCACTATTCGTCGAACCATATGGATCGATCTAGCAATAATAGAATGTA
TTTCTGTTTACTGAATCACATAAAATTTTAGCCAACCCCATATATGTATTTCATACGTATGAACGGAGACGAGACGGAGG
AATGAAGAACATTTTCGACGCAAGTTCGAATTTGCGACAGGTACAAATAGAAATAAATTGATAATATATTCCTGAAAAAA
AAATTCTGTTAGTTCCACTTATGGAGTCTTGTTCTTGTATAGAATATCAAAATTGATCCAATTTCTACCTATTATTATGA
TATTA-GATCCAATGGGGTACCAAAAAAAG-AAATAGGTTCGAAATTCGATCTCCTCTCTATGAATGAGATAAAGACAGA
ATAATCA-------------------------------------------------------------------------
--------------------------------------------------------------------------------
------------------------------GAAGTAGTATAGAGTTTCCTTTTTTTTTAACACACTCAATTTCATGTTCA
AAAAGGAATTCGCGGATTTTTTTTGGTAGTCAGTGGAATTTATAGAATATGATTGAATTGCGTAATATNNNNNNNNNNNG
AATAGTATTTATTGTATTAAGTACATGCTGATACGGCTATCTATTTTATCCATATATCACATCTTTTATTTTAATTTCAC
TTGGGACAACGTGAGTCACACTCCATCAAAATTTGTGTTTTCTATTCAATATATTCAATGAAAAATTGAAACAGGAGGAT
TCTCTATAGGGATATGTATATAAGAGAGAGATCGGGTTTGGTATCTGGGTAATTATTTCTGTTCTGAGGTTTACATATAC
AC------------------------------------------------------------------------------
--------------------------------------------------------------------------------
---------------------ATATATATNNNNNNNNNN-----------------------------------------
NNNNNNNNNNNNNNNNNNTTATTGAAAAAT-AAAAAAAAAAA--TGAATACTGATTAGTCATAAATCAATTTGATTTTCC
TTTACCATTCAATGAAACAAAATTTCATTGGAGATAAAAATTGCAGACTCGTTTGCTAATTCAAAGTAAATTGTTAATGG
TTCCAATTTGTCCTGAATTTTGCAGTCTGTGACCGGAAATCCATTTTTTCTACTCTCAATATAAAGGACAAGGGATGCTT
TTAAGCGATGTATATTTTAAGATACAATCAATCGAATAGAAGAATCTAAACTAGATCCAATAAAAAACAGGAATTTCTTT
TTCAATTTAAAAAAGGATAAGTACAATGATATTCAAGA-GAAAAAAAGAGTGAGTAATAGAATTAGAATATAGATAATAT
TTTTATCCGTTTTGGACCGAATTTGGCGGCATGGCCAAGTGGTAAGGCAGGGGACTGCAAATCCTTTATCCCCAGTTCAA
ATCCGGGTGTCGCCTGATCAACAAAAGATTTTTGATTTCTTTCCTATCTTG--CCAATCTAATTTGACGAATTCTTGCGG
AGCAAAAAACAGAGGCAAAGGGCTAAGTGGGCGTGTCAATACTCGATTTTGATAACCCATGGCGTAGGTTTTATAAAAGA
CTGTCG-TTTTTTTTCTCAAAATTTCGGTGTAGCCAAAATCGGTATGAATAGAGATCAAGCAACTCTCACTTATTAATTT
CATGATTGGCTCTCACCATTTATTTGATTCAATTGAA---------------TCAAATAAATGGTGAGAGCCAATTCCGG
GATCCAGAACTAAGGTCGGAAATTTCGGTATCCAAAGGTTCCTAAGGGACACTCTGTTTTTGCTACTAGAATTGAAGAAG
AGATTATACGAAAGACTATAATAACAAGATCTCTTAAATTACCCGTATTCAAAGTAGTGTCTCGTGACTCCGTCTGGTAT
TAAAAGAGTAAAGGTTAAAGTTG--AAAAAAAAA--AGAATGTCTTAATTAATAGTGGTGGTGGGTTTTCCTGATTTTTT
CACAGAAAGAAAGACAGTAAGCTTAGATCAAATAGGAAATAGAGGTATCTGATAGATAGTTATCTATCGTGATGGTATAT
TTTTATGCTTTTTGCTTAGTAAGGAAAGGCATTAATAGCAAAACAAACAATAAGTCTTACTATTCTTACATGCTCCATAT
AGAAGTAGAAGCATTCCTTTGATATTTCCAAGGAAAAGACCTGTGTATCATTGTATTTGTACTAAATGCTTCCTGATTTT
ACCAGAAACCCTAAAATATAGAAATTTGTTACGAGTGTATTCATTGAATTGGTTCATCAAAAAATAGTCTTACCTATTTT
GACTCTGCGCTATTGATTCCGCTATGATTATTAATCAATAATAGAATAATTCCTTCATAGAAATAGGGGACATAATTCAC
ATGGATATAGTAAGTCTTGCTTGGGCTGCTTTAATGGTAGTCTTTACATTTTCCCTTTCACTTGTAGTATGGGGAAGGAG
TGGACTCTAAGGCTGGGCACTACTAATTGCTCAATCGAACCGTATCAATTCTTTATTGATCATTTTGCGAAGCCCTAAAA
AAAGAAAAATGTCTTCCAAATTGTACTGGAATACAGTAATGAATGATTACCATAATTGTATTTCGAAACTCAAATC-TAC
AC-----ATGATAGGCGATTTTTTCCAACCTAATTTTTCCTAAATATTCTATTTTAGTGAATCAGCTCTTATCATAAT-T
ATGGAT-ATTACAATAAGAAAAACTAATACTATTTTTTTTTTTCTTTATTTATTTCCCTTTTTCTTTTACCTTTCTAAAA
GAAGGTCGTTCTGCTATTACGACAATACATATTTTCTTTCTATCGGAAACGAAGCGATTAGTGATTGGCCAAAGAGATCC
GACACATAATAAAATGAGATCTTTCTTCTGTTGAGCGATCCACATATCACACATTTAACATTTGTTTTAGACTACTAGAA
AAGTTTTTATGCTTTTTTTGATTCATCTCATGTTTAAGCATGAAAAATGGACAGGGTCTGCTCTACTCCTTTTACAAATC
CAAAGAAGTTACTGTATAACTTAACTCCGCGGATCATCCGTTAATTGTTTAATCAATGACTTCTTGAGATGGGAAATCAA
ACTAAAAGAAATAGAGTGCTATCTATATGTACATTTAATATATGTACATACATATNNNNNNNNNNNNNNNNNNNNNNNNN
NNNNNNNNNNNNNNNNNNNNNNNNNNNGTAGAAAGAACTATATATATAGTTCTTTCTACCACACCAGCTTAGATACTTAC
TACGATACTTCTGATTCCAGCCTAATCATTTTATTTAAGATTTCGAGTTTGAATCCCTTTCTTTCATTTCTTGAATCATC
GATAAGAACTAATAATAATTCAAGTTTCATTCAAATTAATCATTTTGGCTGACTGTTTTTACATAGATGATAAGTAAAAA
AGCAGTAGGAACTAGAATGAACAGTGCAGTAGCAATAAGTGCGAGAATATTGACTTCCATAATCTAATCTTCTTTTGTTT
CGCAATAACTCGGGATCTAATCCCATAGAGATGATAAATTTGACTCCTGCAAATTCAACGGAATGAATTGCATCCCGATG
ATACTGAATCAGATCAATATTATGAATAACAATTTCTGATCTATCAAATCAATTCATTATCGAAAATTCAATA-----GT
AGTAGTATAACATAAAAAGGAAAGATCTTTTATCATACTAAATCAAAAATATCATTTTTGATTTGATCAGAAATACACAT
CAATCATTCGATTTTCATACCCTTTTTCCACTTTTTCTTTTCTATAACCTATAAGCTATCTTCCTTATACAACTTTCCTA
CTTAATACATA----TACATAGAATTATGTACATAAAATTATGAGGTATCATATGACTGGTATTGTCTGGGTCATACACA
GATACAAACAGTATAAGTGAGATGGAAAAAGAAAGGATTAAGTATAAAAAATCAAATATTCGAACAAAAAATACTGAATA
TAGCAATACTACCGATTGTACCAATCGACATATGTCTTTCCCTTATCAATCAGTACTAGGGAAAGAACTAGGAAAAGAAA
TGGAAATTCCCATATTTATCTGATGATAAATGCGAAACAAAAGAAAAAAAAAATGCCCCTCCCCCTC-------------
---TTCCCTTCTTCCCTTTCGCGAAAAATAGAGAAATGAATTGAGAAATTCATCGGATCCTAGTTCGGGACTGACGGGGC
TCGAACCCGCAGCTTCCGCCTTGACAGGGCGGTGCTCTGACCAATTGAACTACAATCCCAGCAAGGTGTATAGCATACAT
ATTCTTATGGTTTCATAAGAATTGTCATGTTCTAACGTAACAGATACACGAATGATATAGTGATATCATATCCACATAAA
CACGGGCTTTAGCGAGAATGCTGCGGATTATTAGTAACTAGTGATTCTTTTTTTT-ATTGTTAAAAGTGGATAATCAACC
TTTCAATGAGATGAGAAAAAAATAGAAATAGAGCAAAAAAATTACCCCTTTTCCATCATTTCCCCGGATCAAGCATTTCT
GTTTCTTTTCTGTAGGACAAATTGATTATATTATACTCATGGAGCGGTGATTTTTTGGGCCGAGCTGGATTTGAACCAGC
GTAGACATGTCGCCAACGAATTTACAGTCCGTCCCCATTAACCGCTCGGGCATCGACCCAGGAAGAATTCATTCTAGGCT
TATTGATAATCCATGATCAACTTCCTTTTGTAGTACCCTACCCCCAGGGGAAGTCGAATCCCCGTTGCCTCCTTGAAAGA
GAGATGTCCTAAACCACTAGACGATGGGGGCATATTCGCCCGACCGTCATCATACTATGATGATAGTATGAACAGTTTTT
TGGAATTGTCAATATAATCTAATG-TATGGCTAGATCCGAAGAGTCTTTCTATGTTATGATTCTATAGAATCATAACATT
TTTTGGGGGGGTTGATGCTTCATTCATGAAGCATCTCATACTATTCGATATAACGAAAGGAAGTATAGGATTCCTTCAGT
TCAGGCAATGGTTAGCCGGACAGAAAAAGGGGATGGGGGAGGTAAAACCCCATTTAGTTTCATTTAATTTATTTTCTTCC
ATTTTCACTCATTGCTTCGTT-------GAAATGTAATATGATATGCCTATCACTATCTCGCACTAAGCCAGAAAATTCA
AAAACGAGAAAAAATTTACCCACTTTCCAGTTAAATAAATTTTTTTTGTCTATTATGAGTCTACTGCATATATGTA----
----GTAGACTCATAATAGAAAATGGCTAATTCATAAATTGAATA--------GGCCCTTTTAACTCAGTGGTAGAGTAA
CGCCATGGTAAGGCGTAAGTCATCGGTTCAAATCCGATAAAGGGCTTTTTCATGAAAATCAAGTCTTAGTCTTCTTTTTT
----CAGCAGATAATACAGATAGTG-TTAATAT-TAAAAAAAAAAGTAAGTGGACCTGACCCCTTGAATCATGACTATAT
CAGCTATTCTGATATTTAAATTCGATGATACATATTAAATTGTGGAAAGCGGGTTTTTTTATTTCCTTAAACCACACAAG
ACAAGAATTTGTCGATATTTGATATTTCTTATTTTCTCTTCTTGTTAATGGATGCTGCATAGGAATAAATCGCTATTCTT
TTCCAATACATATAAAAA-AAAGTATATTATACTTCGAAAATATATTTTTCAATATCTTTCCTTGATTTCAGAATCCGAT
ATTGTTTTGTTCCAGCAATGCAATAGAGAACGAATGCGAGAAAAGAAAGGGCTTTCATTTCCAGTCTACCATTATTTACT
ATTTAATTTAGGCGCAGGGAAAAGGAATTTTCTTTTTTTTTTGTTTGA-CCCGTTAACAGATATATTCTGGAATATGAGT
CATAGGACAATTCAGGGTTCCAATGTTTATTTTATATAGTA----------------------------------AGGAC
TAGTCGAATCGAACTCATGAATTTCCCTAGGTTATGGACCAATAGAAAAGAAAAAAGAAGAATTTAGATCTTCGAAACCC
ATTGTATTGTAAGGGGCATTGAAAGAAGAATCATCTATAGATAATTGAACTTTCGCATGCCCTGGAAATGAGATGAAGTG
TTCGGAAATGGTTGAAGTAGTTGAATAGGAGGATCACTATGACTATAGCTATTGGTAAATTTGCCAAAGAAGAAAATGAT
TTATTTGATATTATGGATGATTGGTTACGGAGAGACCGTTTTGTTTTTGTAGGCTGGTCCGGCCTATTGCTCTTTCCTTG
TGCTTATTTCGCTTTAGGGGGCTGGTTCACAGGTACAACTTTTGTAACTTCATGGTATACCCATGGGTTGGCCAGTTCTT
ATTTGGAAGGTTGTAATTTCTTAACCGCTGCAGTTTCTACCCCTGCGAACAGTTTAGCACATTCTTTGTTGTTACTATGG
GGCCCTGAAGCACAAGGAGATTTTACTCGTTGGTGTCAATTAGGAGGGCTGTGGACTTTTGTTGCTCTCCATGGTGCTTT
CGGATTAATAGGTTTCATGTTACGCCAATTCGAACTTGCTCGATCTGTTCAACTGCGACCTTATAATGCAATCGCATTCT
CTGCTCCAATTGCTGTTTTTGTTTCTGTATTCTTGATTTATCCACTGGGTCAATCGGGTTGGTTCTTTGCACCCAGTTTT
GGTGTAGCAGCTATATTTCGATTCATCCTCTTCTTCCAAGGGTTTCATAATTGGACGTTGAACCCATTTCATATGATGGG
AGTTGCCGGAGTATTAGGCGCTGCTCTGCTATGCGCTATTCATGGTGCTACAGTAGAAAATACTTTATTCGAAGACGGTG
ACGGTGCAAATACATTCCGTGCTTTTAACCCAACTCAAGCCGAAGAGACTTATTCAATGGTCACTGCTAACCGCTTTTGG
TCCCAAATCTTTGGGGTTGCTTTTTCCAATAAACGTTGGTTACATTTCTTTATGTTATTTGTACCAGTAACCGGTTTATG
GATGAGTGCTCTTGGGGTAGTCGGTCTGGCGTTGAACTTACGTGCCTATGACTTTGTTTCCCAAGAAATCCGCGCAGCGG
AAGATCCTGAATTTGAGACTTTCTACACCAAAAATATTCTCTTAAACGAAGGTATTCGTGCTTGGATGGCGGCTCAGGAT
CAGCCTCATGAAAACCTTATATTCCCTGAGGAGGTTCTACCCCGTGGAAACGCTCTTTAATGGAACTTTAGCTTTAGCTA
GTCGTGACCAAGAAACCACTGGTTTCGCTTGGTGGGCCGGGAATGCCAGACTTATCAATTTGTCCGGTAAACTACTTGGG
GCTCACGTAGCCCATGCCGGATTAATCGTATTCTGGGCCGGAGCAATGAACCTATTTGAAGTGGCTCATTTCGTACCAGA
AAAACCCATGTATGAACAAGGATTGATTTTACTTCCGCACCTAGCTACTCTAGGTTGGGGGGTAGGTCCGGGGGGAGAAG
TTATAGACACCTTTCCGTACTTTGTATCTGGAGTACTTCACTTAATTTCTTCTGCAGTCTTAGGCTTTGGTGGTATTTAT
CACGCGCTTCTTGGACCTGAAACTCTTGAGGAATCCTTTCCATTCTTCGGTTATATATGGAAAGATAGAAATAAAATGAC
TACAATTTTGGGTATTCACTTAATTTTGTTAGGTATAGGTGCTTTTCTTCTAGTACTCAAGGCTGTTTATTTTGGGGGCG
TATATGATACTTGGGCCCCGGGGGGAGGAGATGTAAGAAAAATTACCAACTTGACCCTTAGCCCAAGTGTTATATTTGGT
TATTTACTAAAATCTCCTTTTGGGGGAGAAGGATGGATTGTTAGTGTGGACGATTTAGAAGATATAATTGGGGGACATGT
ATGGATAGGTTCTATTTGTATACTTGGTGGAATTTGGCATATCTTAACCAAACCCTTTGCATGGGCTCGCCGGGCATTTG
TATGGTCTGGAGAAGCTTACTTGTCTTATAGTTTAGCTGCTTTATCTGTCTTTGGTTTCATTGCTTGTTGTTTCGTTTGG
TTCAATAATACCGCTTATCCTAGTGAGTTTTACGGACCCACCGGACCAGAAGCTTCTCAAGCTCAAGCATTTACTTTTCT
AGTTAGAGACCAACGTCTTGGAGCCAACGTGGGATCCGCCCAAGGACCTACTGGTTTAGGTAAATATCTAATGCGTTCCC
CCACTGGAGAGGTTATTTTTGGAGGAGAAACTATGCGTTTTTGGGATCTCCGCGCTCCCTGGTTAGAACCTCTAAGGGGT
CCCAATGGTTTGGACTTGAGTAGGCTGAAAAAAGATATACAACCTTGGCAAGAACGACGTTCGGCAGAATATATGACTCA
TGCTCCTTTAGGTTCTTTAAATTCTGTAGGTGGCGTAGCTACCGAGATCAATGCAGTCAATTATGTCTCTCCTCGAAGTT
GGTTAGCTACTTCTCATTTTGTTCTAGGATTCTTCCTATTTGTGGGTCATTTGTGGCATGCGGGAAGGGCCCGTGCAGCT
GCAGCAGGATTTGAAAAAGGAATCGATCGTGATTTAGAACCTGTTCTTTCCATGACCCCTCTTAGCTGAGATTTTTTTT-
ATTTATTCTATTGTTTTTTTCTGTTCTGGCTCGGCTATCCCACCTAGCCGAGCCATTCCCCTTTATAAAAGATAACAGAA
CAGGTCGAGTCAAACGAGTAAAGAAAGAAATTTATTCAACAAGAAAAAAAGAAAAAGGAGAGAGAGGGATTCGAACCCTC
GATAGTTATCGGAACTATACCGGTTTTCAAGACCGGAGCTATCAACCACTCAGCCATCTCTCCCGGGGGTAATCTCTATT
TTATTCCTACGAATAGAACATGACCCTATGAGATGATACACTAACTATCTGTAAAAACATCCCAGATTGAATCTATATTT
CGATGTATCTAACCCTATACTATATATAGATATACGTATGATAGAGTATATCCACTTGTGAAGTAATTACGAAACTTCCT
TCGACCCCATGTCCGAATAAAATAAAGTGGTAATAAGTTCTAAAGAATCAATTGATTCGTGGTCAAATCCCTCCACGATG
CATTTTATTCTAATTTTGACTAAGCGAGGGATCAAATGGTATAGTTCATTTG--------------TTGGTAGCTTGGAG
GATTACAAATATGACTATTGCTTTCCAATTAGCTGTTTTTGCATTAATTGTGACTTCATTAATCTTACTGATTAGTGTAC
CCGTTGTATTTGCTTCTTCTGATGGTTGGTCAAGTAACAAAAATGTTGTATTTTCGGGTACATCATTATGGATTGGATTA
GTCTTTCTGGTAGCTATCCTTAATTCTCTCATCTCTTGAACTTCTTTGGTATTTTCCCGATCCAAA----------CTTC
TCAAAAATTCGGATTGTGAGACACATCACATTAAGATTCAATCTGAGTTTCCAAAAAAAA-TTTCTATTGAATTTGTTAT
TAATTGGATATCATATAATAATAATCTTATCTTAATTGGAATCTCACTTTACT-------TTTACTTT----TTACTATA
GTATTTATA--------------------------TCTCGCCCTGCGAAAATATGATCCAGACGCATATATGATATATCA
TATATGTCATATATGTGTGGACATATTCGTAGGTATCAGGAGCGACTAAAATGCGGATATGGTCGAATGGTAAAATTTCT
CTTTGCCAAGGAGAAGATGCGGGTTCGATTCCCGCTATCCGCCCATGATAAAGTAATGTACTATGATAAAAAATTCAAT-
ATAGTTGATTACTATACTATCAGCAAGAGTAAGTAGTTCTATACTTCCCTTTTCTTTACCTCTCATTCAAAAA------T
AGTCATTAATTACTAGTTAATAGTATCGCACCTAAAAATCCAAATTTGGATTTTTTTGACAAAAAAATGTTGCGGAGACA
GGATTTGAACCCGTGACCTCAAGGTTATGAGCCTTGCGAGCTACCAAGCTGCTCTACTCCGCGCTGAAGAACTAATGAAC
GAAGAAGGGTTAGATATGCCCCTCTACCATATCTATACAAATAGGATAGTCTATTTATATAAAATGGTAAAGAGGGCCCC
TCTATGATCATAGA-------GATCTATACAAACAAGAAAAGAAACGAGATTTTTATCCTTACCAACTGGATCTTGTTGC
GCCCGGTAACAAGCATGCATGAACTATTTCTCGAAGTACATGTCCGGATAATCCAAAGTCTCGATAGTTAGCTCTAGGTC
TTCCAGTCAAAAAACAACGTCGATGAAGACGTATGGGTGCACTATTACGTGGTGGGGATTGCAATTTTCCATGAATTTCC
CATTTTTCACTCAACGACGTAACCCTGCTTATTTCTTTTTTTGAGGATCGACGAATCAAATGATATTTCTGTTCTAATTT
CTGCCGCTTCTTCTCCCTCTCAATCAAACATTTTCTTGCCATAAT-----GTTCAGTTCCTATTCTTATCAATGAT---A
CAGTTCGGATCCTAGATGTAAAAATATAAGAAGGGAGATCCCCCTCTTCATCGAAACAAATGAAATTCTTGCAGATACAG
TACAAAATAAATAAAAAAATAACTAAATTAACCAAATTTTCCTGATGTGGAGGCAATCAAGAAAGCTGCATAAGTGAATA
TATAACCTACAGAAAAGTGTGCTAATCCAACCAATCTTGCTTGCACAATGGAAAGGGCCACTGGCTTATCTCTCCATCGA
ATCAAATTAGCCAAAGGTGTGCGTTCATGAGCCCATGCTAAAGTTTCAATTAATTCCTGCCAATATCCACGCCAGGAAAT
TAAGAACATAAATCCAATAGCCCAAACAAGATGTCCAAATAAAAACATCCACGCCCATACCGATAAACTATTCATACCAA
AAGGGTTATATCCATTGATAAGTTGTGAAGAGTTTAACCATAGATAATCTCTTAACCACCCCATCAAATAAGTGGAGGAT
TCATTAAACTGTGAAACGTTACCCTGCCATAATGTGATGTGTTTCCAATGCCAATAAAAAGTGACCCATCCGATGGTATT
TAACATCCAAAAAACTGCCAAATAAAATGCGTCCCAAGCAGAAATATCACAAGTACCCCCACGTCCTGGTCCGTCGCAAG
GAAAACTATAACCGAAATCCTTTTTATCTGGCATTAATTTGGAACCACGCGCATCTAAAGCACCTTTTACTAAAATCAAT
GTAGTTGTATGCAAACCTAGAGCAATTGCATGATGAACCAAGAAATCGCCCGGACCTATTGTTAAGAAGAGTGAATTATT
ATTTTCATTGACAGCATTTAACCAACCCGGTAACCATATGCTTCGACCTGCATTAAATGCCGGCCCAGTTGTTGAAGATA
AGAGTACATCGAACCCATATGAAGTCTTACCATGAGCGGATTGTATCCATTGGGCAAATATAGGTTCGATCAAGATTTGT
TTTTCCGGAGTACCAAAAGCGAGCATGACGTCGTTATGAACATAAAGACCTAATGTATGGAACCCTAGAAAGAGGCTGGC
CCAACTTAAATGAGATATGATAGCTTCTTTATGGTCTAACATTCTTGCCAATACATTATCCTCATTTTGCTCCGGATTAT
AATCTCTAATGAAGAATATAGCTCCATGAGCAAAGGCTCCTGTCATGATGAACCCTGCGATGTATTGGTGATGAGTATAT
AACGCAGCTTGAGTAGTAAAGTCTTGTGCTATGAATGCATAAGCAGGTAAAGAGTACATGTGTTGAGCTACTAAGGAAGT
AATAACCCCTAAAGAGGCTAGGGCAAGACCTAATTGAAAATGAATCGAATTATTGATTGTGTCATAAAGACCCTTATGCC
CGCGACCTAATCGACCCCCCGGAGGAGTATGTGCTTCTAAAAGATCTTTGATACTATGCCCAATCCCGAAGTTAGTTCTA
TACATATGACCGGCGATCAAGAAAATAAATGCAATAGCTAAATGATGATGAGCAATATCGGTCAGCCATAAGCTTTGCGT
TTGTGGATGGAATCCCCCAAGAAGGGTTAGAATGGCAGTTCCCGCTCCTTGGGAGGTACCAAATAAATGGCTGCTGGAAT
CAGGGTTTTGGGCATAAAGATTCCATTGCCCCGTAAGAAGCGGTTCCAACCCTTGGGGATACGGTAATACGTCTAAGAAA
TTATTCCATCTGACATACTCTCCCCGGGATCCGGGAATAGCGACATGAACTAAATGCCCTGTCCAAGCCAAGGAGCTTAC
TCCAAAAAGTCCTGACAAATGATGATTGAGACGAGATTCGGCATTTTTGAACCACGAAACGCTCGGTTTCCATTTGGGTT
GTAGGTGTAACCAACTCGCTATTAAGGATATAGCAGAAAGAAATAATAGAAAAAGAGCTCCAGTATAAAGATCCTCATTG
GTACGCAATCCGATTGTATACCACCACTGATAAACACCGGAATAAGCGATATTCACCGGGCCGATAGCACCTCCTCGAGT
AAAGGCTTCTACAGCGGGTTGGCCAAAATGAGGATCCCAAATTGCATGAGCAATAGGTCTTACATGTAAAGGGTCCTGTA
TCCATGACTCAAAATTTCCTTGCCAAGCTACATGAAACAGATTTCCGGACGTCCACAGAAAAATTATTGCTAATTGCCCA
AAGTGAGAAGCAAAAATGTTCTGATAAAGACGTTCCTCAGTAATATCATCATGACTCTCAAAGTCATGCGCGGTAGCAAT
ACCAAACCAAATACGACGAGTAGTGGGGTCCTGAGCTAAACCTTGGCTAAACCTTGGAAATCTTAATGCCATAATGCCTT
TCAAATCCTCCTAGCCATTATCCTACTGCAATAATTCTTGCTAAGAAGAATGCCCATGTTGTGGCAATTCCACCCAGAAG
GTAATGCGTTACTCCTACAGCGCGTCCTTGTACAATGCTCAAGGCTCTAGGCTGAGTAGCAGGAGCAACTTTTAATTTGT
TATGAGCCCAAACGATGGATTCAATGAGTTCTTGCCAATAACCACGGCCACTGAATAGAAACATTAAACTAAAAGCCCAG
ACAAAATGAGCACCTAAGAAAAAAAGACCGTATGCAGATAATGAAGAACCATAAGACTGAATTACTTGAGATGCCTGTGC
CCATAAGAAATCCCGGAGCCACCCATTAATAGTAATGGAACTTTGTGCAAAGTTTCCTCCTGTGATATGAGTTACTGCCC
CTTGATCACTTATAGTACCCCAAACATCCGACTGCATTTTCCAACTAAAATGGAAAATGACTACTGAAATTGCATTGTAC
ATCCAGAATAGACCTAAGAAGACATGATCCCAAGCGGATACTTGACATGTCCCCCCTCTTCCAGGCCCATCACAAGGGAA
ACGAAAACCGAGATTTGCTTTATCCGGTATCAAACGGGAACTACGAGCAAATAGAACACCTTTCAGTAGTATTAATACAG
TTACATGGATCGTAAATGCATGGATGTGATGGACCAAAAAATCTGCAGTTCCTAATGGAATAGATAACAAGGCTACTTTG
CCGCCTACTGCTACTAACTCACCACCTCCCCAAGTTAAGCTGGTACTTGTTGTTGCACCAGGAGCTGTTACGCCAGGTGC
TAAAGCATGGGTGTTTTGTACCCATTGAGCAAAGATGGGTTGTAATTGGATAGCGGTATCTGAAAACATATCTTGGGGGC
GTCCTAAAGCGCTCATGGTATCGTTATGAATATACAAACCAAAACTGTGAAAACCTAGAAATATACATGCCCAGTTAAGG
TGTGATATTATTGCATCACGGTGCCGAAGGACACGATCTAATAGATCGTTGTATCGAGTAGTTGGGTCGTAGTCTCTTAC
CATAAAAATGGCTGCATGTGCAGCAGCACCAACTATGAGAAACCCACCGATCCACATGTGATGTGTAAACAACGAAAGTT
GTGTACCATAGTCAATAGCTAGGTATGGATAGGGGGGCATGGAATACATATGATGAGCTACAACAATAGTGACAGAGCCT
AACATAGCTAGATTAAGAGATAATTGAGCATGCCATGACGTTGTTAAGATTTCATAGAGGCCCTTATGACCCTGGCCTGT
AAATGGGCCTTTATGCGCCTCTAAAATGTCTTTAAGGCCATGACCAATACCCCAGTTAGTCCTATACATATGACCGGCGA
TCAAGAAAAGAATTGCAATAGCTAAATGATGATGAGCAATATCGCTCAACCATAGACCTCCTGTTATTGGATCTAATCCT
CCACGAAAACTCAAAAAATCCGAGTATTTTGACCAATTCAAGGTGAAAAAAGGGGTTGCTCCCTCGGCAAAACTGGGATA
AAGTTGAGCCAAAAGATCCCGATTCAAGATAAATTCATGAGGAAGTGGGATCTCTTTAGGATCAACTCCAGCGTCGAGAA
ATTGGTTAATTGGTAAAGATACGTGGATTTGGTGTCCCGCCCAAGAAAGAGACCCAAGTCCCAGTAACCCTGCTAAATGG
TGATTCAACATGGATTCTACATCTTGGAACCAAGCTAATTTTGGGGCGACTTTGTGATAATGGAACCAACCAGCAAAAAG
CATTAACAACGCAAAGACCAATGCACCAATTGCGGTACAATAGAGTTGTAATTCACTAGTTATTCCAGATGCTCGCCAAA
TCTGAAAAAAACCAGAGGTTATTTGTATTCCTCGGAAACCACCGCCCACATCGCCATTCAATATTTCTTGACCCACTATT
GGCCAAACTATTTGGGCACTAGGTCCAATGTGAGTAGGATCACTTAGCCATGCTTCATAATTGGAAAAACGGGCGCCATG
GAAGTACATGCCACTCAGCCAAAGAAAGATAATAGAGAGTTGACCGAAATGAGCACTAAATACTTTTCGAGAGATCTCCT
CCAAATCGCTAGTATGACTATCGAAATCGTGAGCATCAGCATGTAAGTTCCAGATCCAAGTGGTAGTATCAGGGCCCTTG
GCTATTGTTCTTGAGAAATGGCCGGGTTTGGCCCATTCCTCGAAAGACGTTTTTATAGGATCCCTATCTACAACAATTTT
CACTTCGGGTTCCGGCGAACGAATAATCATTAAGTCCTCCTCTTTCCGGACAACACATACAAAGAGACCCGCCAACAGTC
AAGTTTTTAGTGAACCTCTGAAAGATAGATATTTTTTTTATGATTAGTTTCTTTTTTTCCTATCTCCCATCTATCTATTT
TCTTTAGTTATTCACTAGAGCAATTATGATATTGAAGTCGATCCGAGGCAAGTGTTCGGATCTATTATGACATAACGATT
GGGTGCCTAATGGACCTTTTAGCGGAAAATCTTTTCCCAGCGTGACGAAAAAACGCTTTTTTTGCAACCGAGTCTAGTGT
ATTTCTATCTGAATATAGAAGCCTATATCAATCTACTTTTATAAAATAGAAAACATAATACCCTATTACTTTATTAATTA
CTTTATTACAAATCACAAGATCTAATTCATTAGAATTAATAA------TCGAAGGTGAAGGTATCTTTTATTAGTTTTAT
TAGTTCTATTCTGTACGGTATCCGTATCATTTATCCCTATAAAATACTATACAAAATAGAATGATTTTACATTACAAGGA
AGGGATATAATGAAACTCTTAATTGAATCTTCTCATGTCATGGTCATGGTAATGGTCTCTTTTATTTGATTGATGGATCA
AAGAATCAATTTTAATGAATTAACGAGTCG-TTTTTTTTTTATTCGAAACGCCTCGTGATCTTCAACCAATTATGTGCTT
CAATATAATTACCTGGAGTAAGCGCTATAGCTTGTTTCCAATACTCAGCAGCTTGGTCGGACCAAGCCTCCGCAATTTCA
GAATCACCCTGCAGAATGGCCTGTTCTCCCCGGTTGGGATAGGTAGGTAAATTCCTTCCCTTAGAACCGTACTTGAGAGT
TTCCTACCTCATACGGCTCAACAATCGATTCTTTTTGCGGTCTCATTTTAATTTACCCTATGCTAACTGAATTAGATTTA
TCATAAATCTATCCCATTTTTCTTGGGTTAACCAGAAGAAGTTAATTACATAAGTTTCAAATTCTAATTTTGATCAATAA
TTAATTAGTTTTAGCTTTTCTCCCACCTTCAGAAAAATGAAGCATAGATATCCCCTATATCATTATAATTTTCTGAAAGG
TAACTATCTCGGTTTCATATATGAAATTTATATAGAATCTTTGAAAAAGACTTTCTTCCATAAGAAAAAAGAGCTTACTA
TCTTTGGGATCTGATGCTACACCGCTGCTCAATACTTTAGTGGATCGACTCTATTACATAAGTTGATTCCTAACTTGATA
TCCCATATCGTGACATAAGTAAGCAGTTCTTAACTGTATCGACCCCAAAAGCTCGCTAATTGATCTTTACGGTGCTTTCT
TTATCAATTCGATCCTTTATCCATAGAGTATAATATGTAGGCGTAGGCCGTACTTATTTTCTTCCTTTTTTTTGTTATCA
TGAAGTTTCTTTCCTTGCTACAGCTGATAAAAATCGTTCCTTTGGACGACGCATATGTAGAAAGCCTATTTTTTT-TAGT
ATTGACTAACCAATTTGATCTTTTTTTCCTTCTTTCTATAGTGGAGATAGTCGCACGTAATGACAGATCACGGCCATATT
ATTAAAAGCTTGTGGTAAGAATGGGTTTCGTTCTAGTGCCCGGAAGTAATATTCCAAAGCCTTTGTATGCTCTCCGTTGC
TTGTGTGTATAAGGCCTATGTTATAGAGTATATAACTTCGATCATAGGGATCAATTTCTGGTCGCGTAGCTTCATAATAA
TTCTGTAAAGCTTCCGCATAATTTCCTTCGGATTGAGCCGACATCCGTTACGGTCGTTCATTTTTTTTTTTTAATCTCCG
CTCCAGAACCGTACGTGAGATTTTCATCTCATACGGCTCCTCCCTTCTGTGCATAGTACTAAGGGGAATAATCCATGGAA
TCCAAAATTCCCTATTCTTATTATGAACTGACAGGAGCTGGTATTTTTACAAGAAATCTCTAGCCAGCCTTCTCGCAAGA
GGTTTTTTTTTTCTTAACACCAATCGTATTAGTACTAGATAGAAATGGTAACTCCAACGATTTCTTTGTCCTCAACGCCT
ACTATTTCCAGGAATTAGTCACTTCAACGATCTTTGATGGTTATACGAGTATCCAAAGTACGAACGAGATGGATGTTTGT
TGTCCCAACCATTCTTGTTAAGCCCGATACCGACAAGGAAAAGGGCAATTTATAACAAA--------GTTTTCGTGTTGT
TGATTCCTAGTGTAATGCTTCTTCCC-TATGCCGCCTATTGGTACTATTGGAGTAGGATTGCCCCGCAATACAGAACCTA
TAGGTGTAACCTTTTGTTCAATACTAAGATCGATAATTAAAGTAAATTAAAGTATCTGAGGCTGGATCAATCGAGGATAC
ACGACAGAAGGAATTGTTCTATCTCCAAACTTTACCTTCACTAAGCGTAGCTTTATTTCAAAAATTGGGTTCTTTCTATT
CCGAACCACGGCTTTTCTCGTAAGAATGAAGTGAGGGCTA-AAAAAAAAAAAA-----------GAATCAAATCACACCA
TCTCTATAATAGGTAAATGCCTTTTTTTCTCCTGAAGTTGTCGGAATTATTCGTAATAAAATATTGGCTATAATCGAAGA
GGTCTTATCAATAAAATTTCCATTTATCCGAGATCTAGGCATAATTAGCAATCCATTCTATAATTCTTCTCATTACCCTC
TCCGCTCGGGGAAAATGATCCCACAAATAAAGGAACTGTACATTACAGAATAACATAAAAAAAGAAAAATGATAATTAAA
AAGATATGTACCTTCCGCTCAAATTGTATTCTTTTCGAACAAAGAGGGATAGGAGACTTTTGAATCAGATTGAATTTCAT
ATAAATTTCGTAGTATACAAATGAGCAGAACTATTACTATTTCATCTAAGTTGAATAACCAAGGACTTTATTTTACTATG
GATTCTTATAACTCGAGAAATTTGGATTTGGTTATGATCCAAGGAAGAAAAGGGATGGAATAATCATTATACCATGGAAA
TGAAATAGAAAAATCCATAGTACGATTCATGAATTTGGAATAGATCTATGGGATAGATGATAAGGGGATAAATGATAAGA
GAAGTTGTTGTTGATAAATATGAAATTTGAAAGGAATTTTTTATTCCTATAGAACCTCGGGTGTGCCCGTACTGCAATAA
AATAATATGAGTAACTCGCTATTCATTCGGTTTATGGTCAATAATAAGATTATGTAGGAAAGATGGCCGAGTGGTTCAAG
GCGTAGCATTGGAACTGCTATGTAGGCTTTTTGTTTACCGAGGGTTCGAATCCCTCTCTTTCCGTTTCTGTTAATTCACC
AGCGTTACCGACCACAATATATCAAATCAAATAACAATTCATATGATTATTCCAATAGTTTTTTGGATAAAAA-CCTCTA
TTCCTAATTCCATTACTGTGATACGGGAGCGATTTATGATATGATATGTGAATGAGAAAAATGCGAATCAAGGCCCTTAG
ATCTATTTACTTTTTCGTTGAAAAAAGGGGATATAATTGTCTGAACCCCCTTTCTTTCTTTGTTATGTTCGTTAGGTTCA
AGTCTGTCGGGAATAATATTCTACGACTAACAACTCATTTATTTTTAACCCGATCCATTTACTATCTATTATTTGATTTA
CTAATCCTTTATATTGGAATGAGTCAATAGTTAAATGATTTGGTAGTTCTTCGTGAGGGGACGAAGCAATATAATTTTGA
ATCATAGCTTTTGATCTTTGTTTATCCTTCATAGTAATAATATCTCGGGATTTACAACGATAACTTGGTATATCCACTAT
ACGACCATTAACTAAAATATGTCTATGGTTAACTAATTGTCTGGCTCCAGGAATGGTCGAAGCCATACCAAATCGAAAAA
GGATGTTATCCAAACGCATCTCAAGTAGTTGTAGTAAAACCTGGCCTGTTGACCCTTTAGCTTTTCCGGCGATATGCACA
TATCTAAGTAATTGTCGCTCTGTCAGACCATAATGAAAACGCAATTTCTGTTTTTCTTCTAGACGAATACGATATTGTGA
TCTTTTTACGGAACGCAATGGGTTTTTAAGATCACTTCCGGATCTAGGTCTTTTACTAGTTAATCCCGGTAAAGCCCCCA
GACGGCGTATCTTTTTGAAACGAGGTCCTCGGTAACGAGACATAAAGACTCCTTTTTATT-----GAAATTTCATTTTAC
AGAAGAAATCAAAATTAAGACTGAACTAAAGGATAAACAAAGCAAAGCTAAATCTACTGAAGTATTACAAAGTAGAATGA
AATGAATTGTGTCAATATCCGGATTTTTTGTATATATTTTGTACATATAAGAAATTAAGACTCTGCTTTATGATTTTTTC
TATATAGATCTAATTGCTCTAATCAACTTTTTATTCCTAGTTAC-------CACGACATAATAGATTAGTGACTCAACGT
TTGAGGAAAGGGAGAGGAGAGATTCGCAATCATGGAAAAA-TCGATAGAGAAAAA-GCCGGCTATCGGAATCGAACCGAT
GACCATCGCATTACAAATGCGATGCTCTAACCCCTGAGCTAAGCGGGCTCACATAACAGAAATAGAAATAATGTATAGAG
ATTCAAGAAACTACCGGATTTTCTTTTGGCTATTAGTTATGAATTTAATATGAACCATTATTTAATACGAACTATTATTA
TNNNNNNCNNNNNNNNNNNNNNNNNNNNNNNNNNNNNNNNNNNNNNNNNNNNNNNNNNNNNNNNNNNNNNNNNNNNNNNN
NNNNNNNNNNNNNNNNNNNNNNNNNNNNNNNNNNNNNNNNNNNNNNNNNNNNNNNNNNNNNNNNNNNNNNNNNNNNNNNN
NNNNNNNNNNNNNNNNNNNNNNNNNNNNNNNNNNNNNNNNNNNNNNNNNNNNNNNNNNNNNNNNNNNNNNNNNNNNNNNN
NNNNNNNNNNNNNNNNNNNNNNNNNNNNNNNNNNNNNNNNNNNNNNNNNNNNNNNNNNNNNNNNNNNNNNNNNNNNNNNN
NNNNNNNNNNNNNNNNNNNNNNNNNNNNNNNNNNNNNNNNNNNNNNNNNNNNNNNNNNNNNNNNNNTAGGTCCTCAGAAA
GATACAACAATCAAAATTCTAATCAGACA---------TTTTTTTCGAACAAAAAAAGAAAAAAGAATATCGACCCTTCC
AGTATTTAAAATCGCACTGTAAAAACAAAAAGGAATGGAGACATATATATAT--GTGGGATATATCTATCTATATTGAAT
TGCGGATATATCAATGATAGAATCATTTCTGATTGAAACAAATATGGTTCATACAATAGAGCTGAAACGAGAGGATATCC
AAAAAAAGAAAATAGGAGTATACACTATTTCGCTATGGGAATTAGTATAT-----AATGAATTCTGCGGTTCCAAGATAA
ATGAAAGAGGTGGGTGGAATTACAACTGGATCTTTATCTAAAAAGGGGATATGGCGAAATTGGTAGACGCTACGGACTTG
ATTGGATTGAGCCTTAATATGGAAACCTGTTAAGTGGTAACTTCCAAATTCAGAGAAACCCTGGAACGAAAAATGGGCAA
TCCTGAGCCAAATCTTTATTTTTAGAAAAACAAGGGTTTTCCTTTTATTTTAAAACTAGAAGAAAAAGGGATAGGTGCAG
AGACTCAATGGAAGCTGTTCTAACGAATGGAGTTGACTACGTTGCGTTGGTAACTAGAATCCTTCTAAATTAAAGATAAA
TTAAGGAAAGGATGACCTATATATCTAATACGTACGTATACATACTAGCAGATTAATCACGACCTGAATTCATTATAAT-
TA-TT--AATTATAATTATAATGAATTTGTAATATATGCAAAATTCAAAGTTATTGTGGATCTATGCCAATCAAAGTTGA
AGGAAAAAT------CGAATATTCAGTGATCAAATCGTTCATTCCAGAGTTTGATAGGCCTTTTTTTGAAAAATTGATTA
ATCGGACGAGAATAAAGAGAGAGTCCCATTCTACATGTCAATACCGACAACAATGAAATTTATAGTAAGAGGAAAATCCG
TCGACTTTAGAAATCGTGAGGGTTCAAGTCCCTCTATCCCCAATAAAAAGCCCATTTTACTTC-TTACCTATTTAGTTAT
TCTCTTTTTTTTTT-CATAAGAAGTTCAAGGGAAATTCAATATCTTTCTCATTCATTCTACTCTTTCACAAACGGATCCG
AACAGAAATCTTTTGATCTTATCCTAATTTGGTTTGAATAGATACGATACCTGTACAAATAAACATATATAATTGA----
-----AGTCCATATCACTTACTACTTACATTCAAAAAGAAAGTCTTCTTTTTGAAGATCGAAGAAATTCGGGGACTAGGT
CAAATTTTTGAATACTTTTTTGAGTCTATGTAATTTCCATAGATACAAGTACTCCGCTAGTATGATGCGCGGGAAATGGT
CGGGATAGCTCAGTTGGTAGAGCAGAGGACTGAAAATCCTCGTGTCACCAGTTCAAATCTGGTTCCTGACACGTGAATAA
TGTATCGAAGAGATATTCATACCTTTTACAAATTAATTGAGACAGGTCGGGGTACATATTAATGGTTTAGAGCGCGATAC
ATATTTATACATCTAGAT-TATAGATATCTCTATTTTTGGAGATGGGTAAAAAATAGATGTATGTATGGTAAAGAAAAAA
ATGAGATTATACTCCCTTTTCTCTTTTTGTTTCTTTTTCCTTTCTGGTTTTTCATACTGTGCTTTCTCTCACTCAAAAAG
AACATTAAGTCTTCATATCATATATATTAAATATATTAAATTAA--AAAACGAAGTTGTCTAAAACTTCC--GTTTATTT
TATAGGAGTTGAAGGATAGGAAAAGACAGGATACATTTCATACTACAGTACAAAGAAAATC-ACTCTTTTTTCATTTAGT
ATCGCATTTTCTTTCATATTTATCCTATTTGTTCACCCTTGCTTACGCTACTTTCAAGGGCCCGCCTAAGTGACATGCGC
GGTACAAAGTTCATATCGCAGAACTTTTTTGATTCATCTATTGTTTCTGCTCAAACGAAATGGATATGATATCTCCCAAA
TTAGGGAATATTGATCAAGTCTTTTTTTAGCCCATCCTTAACCTTAATACGAATTAGAGTCCAGTTATTCTCTTTGATCT
AGAACAAAACAAAAAATATTCCTTGACTTGAATAAAATACGGAGCCGTGTCGTATAAGTGAACATGAATTTCTTATCATT
CAATGAGCATCTTGTATTTCATAGAAATTGGGGGTAATATAGTCCTTACGTAAGGGCCAGCCCATCCAACTTTCTGGCAT
CAAAATACGTTTAAGGCGTGGATGATTATCATAAGAGATTCCCAACATATCATAAGATTCCCGTTCTTGAAAATCGGCAC
TTCTCCAAATCCAGAAAACAGACGGGATTCTAGGATTACTCCTCGGGGCAAATACTTTTATGCATACCTCTTCCGGTTTA
TCTATACCATACCGTATTTTCGTAAGATGATACACACTAGCTAAAAATCCGCCAGGTGCTACATCATAGGCACACTGGGA
GCGCAAATAATTGTAACCATATACATATGAAATGACAGCAATGGAGTCCCAATCCTCGGTTTTTATTTGTAAAGTCTCTA
TTCCTCGGCAATCGAAGCCCAAAGATCTATGAATTAGTTCATGCTTGACTAGCCAATCAGATAAACGAACCGGCATTTCC
CTGATTTCTCCCACATTTGTATGAGTATTTTCCATTTCCAATGAAATTTTGAAAGATTGATCCATTCTTTCTTATTCTGC
ACAAAAGAACCTTGCCTGATTCACTAATTCGTGTGAAGATATTTAACTTTTGGATTTCAAAAATGTTTCAGAAAGTATCT
CTGAAGTAGATGGTGATTGATAGAGTAATCCTTGATCATAATTTCCAGTATGAGTACTACGTTGAACATAAAACTTGTGA
TTAGTAGTAAAACATCGATTTTCCTGTTGAAACAAAGTTCTATCTTCAAGGATTTCTCGAGATATCTTCTTACGAAGTTT
CGTTATAGCATCTATAACAGCTTCTGGTTTAGGTGGGCAGCCCGGCAAATAGACATCCACAGGAATTAACTTATCGACTC
CCCGAACAGTACTATAAGAATCAGTACTGAACATCCCTCCTGTAATAGTACAGGCTCCCATAGCAATGACATATTTTGGT
TCAGGCATTTGCTCATATAATCTTACTAAAGAAGGAGCCATTTTCATTGTTACTGTTCCAGCTGTTAAAATTAGGTCTGC
TTGCCTAGGACTCGGTCTTGGTACTAATCCATAACGATCAAAGTCGAATCGCGAGCCTATTAATGAAGCAAATTCAATGA
AACAACAACTGGTACCATAGAGAAGAGGCCATAAACTGGAAAGTCTTGACCAATTCGAAAGATCATTCGATGTAGTTGAA
ATAACTGAATTAGGGGGTGTTTGGTCAAGTAATGGAAAATCAATCAAATTCATAACTGTCTCAATGTAATCTTTTCCTTC
TTTTTTATTTTTTTGATTGTCTGAATATTCAGCTAAGACCATTCCAATGCTCCTTTTCGCCATGCATAAACTGAACCAAC
AATTAGGATAAGCACGAAAAAAAAAGCTTCTATAAATACGGATACACCCAATACATCGAAACTCATTGCCCATGGATAAA
GAAAGACCGTTTCAACATCAAAAACAACAAAAACTAGAGCAAACATGTAATAGCGGATTCGGAATTGTACCCAAGCGTCT
CCCATGGGTTCTATACCTGATTCATAACTAGAGAGCTTCTCTGGTCCTTCATTAATCGGAGCTAAAGCTCCAGAAATTAC
AAATGCCAAGATAGGAATAGCACCCGATATTATTAGAAATGCCCAGAAAATATCATATTCGTGAAGCAGAAACATAAATA
TACTCCTATTAATGTGGAATAGGCTGAATTATTCGATTTGAATTGAAATTGTCAATTCATCCAGAACTTCTTAGACGAAA
AAAGAAAATTTTTTGATCAAATCCGCATAGTTTAGAGTTTGTTTTCTATGTTTTCTATAAGGCATGTCTTGTTTAAAGAT
TCATACAACGGAACCCCACTTATATTTATTTTGCATTTCGATTCCATTTACATATAGTGTAGACATAGGATACTCTTACA
C----------------------------------------------------------------AAACAAAACTCTCTT
ACTTTGTCTCGGTTTCTCCCTAAAAACAAAATACACTAAATAGAATAAAGTAANNNNNNNNNNNNNNNNNNNNNNNNNNN
NNNNNNNNNNNNNNNNNNNNNNNNNNNNNNNNNNNNNNNNNNNNNNNNNNNNNNNNNNNNNNNNNNNNNNNNNNNNNNN-
-----NNNNNNNN-NNNNNNNNNNNNNNNNNNNNNNNNNNNNNNNNNNNNNNNNNNNNNNNNNNNNNNNNNNNNNNNNNN
NNNNNNNNNNNNNN-NNNNNNNNNNNNNNNNNNNNNNNNATGACTAGGGATTTCTAGCATATTCTACTTGAAGTATTCTT
TTCATTAAAATTCGGGTAGAAAATCGTTGCTTCTATTGATTCGATAGGAATACATAAATATAATCTAATACATCGAACGA
TTATATTCTATTTTATTTCCCTTCCTTGATCCTAGATTTCATCTCTATTTTCTTTACTTTATTAATT----------CGT
TGAGTTGCAAGGAACCTTTACATATAACAACTCATATCTTTCTATACCAAAAAAATTCGAAACTTGGAATCTGTACTATA
CTCGCGGATCCTCTAAGAAATAAAAAGAATCGAGTACTAAAGAAAGACCGCGATTTGGGAAGAACAAAAATACTTGTTAT
GGCAATAACACTTAGTAAGACCAACCGATGAGTTGGGTTTCCTTACAAAAGG-GTTTGTTTTGAAGCAAACTTACACTAC
ACAATGAAAGATAGCGCAGAGTGATAGAATCAGTCATCAGTGGAATGATAAATGATCTACATAAGATACTTCTAATAGAA
AAGAAAGAATCACACATCGTTGAACAATTCGATAGACCAAATCCCCAAACCGACCCAACTCATAGAATAGAGAAGAAGGA
ACATTGATACATTAGGGACCAATTCATTATCTCTGCATTATATTTGAAACAACCAATTTGATTATTGTTCGGCCAAAAAC
TAATTAGTCGGAGTCGGGGGACTCCTACAAATACAAGACCAACAAAAGAATAGGTACTACTAGATCTGTGTAACTTAAGT
ATTGTATTCGACTTGATTGGGTCAGAATGAAGTTTTTAGAAAGGATCATGTCACGATTTTCACTTCATAAATTGACTGGG
ATTGGGTATACCAAAAAAAAAATATATCAGTAACT-TTTTGATCATGGGCAGGAAAAAAGTCATATGTAATTCATCCATG
AAGATTAATGAAAAAGGATAGGTATTTTATCCGAGATTTTGCAAATCGTGATTGGATCTTTTGGAATGAATTATTGTTTT
TATTTTCCTGTCCTTATGTATTGACATGGACATGTGGTAATGTTTTCATTTCTATGGACAAAGGAATCTGTCAATCCATA
AACAAGTACTAATGAGGAAATGAAAACTATACTAAACTAAAATAGAATGTCTATACAAAAAACAAAAAAAAAATGAAATG
TGTTAGGGCTATACGGACTCGAACCGTAGACCTTCTCGGTAAAACAGATCAAACTGATTATTATCAAAATGATTCGAACT
GTTTCAAAGACCCAACATGCATTTTGTTGCATTGGGCTCTTTCATCAACTGATTAATGTAAAGATCAGTTAGTCCACCAT
ATTTTTTCTTTACAGGAAGATAATAAGATGGCTCCATGTGCTCTTCGATTCAGTATTTGTATTCTTATCTAGGAGCAATA
CCAAAGTGTTTCAAAGAAGGGTTGCCTTGACTTAGGTCTGCCTCCGGCCTAGATCAACCTAAGTTAAATGGAGTCTCTAT
CGTTCCGCAGCAAGAGTCAAATATGAGACTTCATACACCTTAAAGTTCATAAGACGAAAAGAGGTTCTTTTGAGTCCCTT
ATACTCATTAGGCCTAGCATTGAATGGATTGGGTATTTACCTTATCAATTAACAAATCAATTGTGAATTCTATTTGATTT
GTCACCCGAATTCGTACTCGAATCGGACCGAACCAAATATTTGTCAGGCTATTGTTC--------CCTCGAATCTATGGA
GTAAGACATCAATTTCTCAATAAGATCAATTATGTTCATTGCATAATGGGCTCCTTTGAAAAGCATTGGCGCACGTGTAA
ACGAGGTGCTCTACCTAACTGAGCTATAGCCCTTGTCATAGATATCTTAACATATAGATAATTTCTTGTCAAGATAGGAC
CCCACATCATAGCTCTCTGATCCGTTTACTGTTAGCGGATTGGTATTGCTTAGAAATAATATTCCACCTATAATC-----
--CCGGAGACGACGGGTCCTTTTTTTGTGATGATAAATAACCTACTTAACTCAGTGGTTAGAGTATTGCTTTCATACGGC
AGGAGTCATTGGTTCAAATCCAATAGTAGGTAGAACTTATTAGATACCATGGATTCTGGTATCTAATAAGTTTCTTTACC
CATCTTCTTTTTTCATTGTATCATCTAGATTTGATTGTGTTCAATCAAAATGTGGTGTAAATTGTGGTGTATAAT-----
-AAAGAATTTCGTTTGATTATGTT-----GAAATAACATTCACAGCCTCTACTCGTGTCCTAGCTCGTCTGAGAGCTAGA
TTCGCCTCAATTGCCTGTCTCTTACCCTGAGCTCTACTCAAGTTAGCTTCAGCTATTTCAAGAGCTTGTTGAGCTTCTTG
CGGATCAATGTCAGTACTCATCTCCGCATCATTTCCTAAAATAGTGATCTCATTATTACTTATTCTAGCGAAACCACCCA
TTAGAGCCGCCGTTAACCACTGGTTGTTGAGACGTATTCTCAAAAGACCTATATCCACAGCTGTGGCAATAGGGGCGTGA
TTTGGTAATACACCAATTTGGCCACTATTAGTGGATAAAAGGATTTCTTTCACTTCTGAATCCCAAATAATTCGATTAGG
AGTCAGTACACAAAGATTTAAGGTCATTTCTTCTCCCCTTCTAAGTTCATAGCTTTCGCGGTAGCTTCATCGATGTTACC
CACCAAATAAAAGGCCTGCTCAGGAAGACTGTCTAATTTTCCGGAAAGGATCAGTTGAAACCCCCTAACTGTTTCCGCGA
GACCAACATATTTTCCCGGAGAACCGGTAAAGACTTCTGCCACGAAGAAGGGTTGTGATAAGAAACGCTCAATTTTTCGT
GCTCTTGCTACAGTTAAACGATCTTCTTCGGATAATTCGTCCAACCCCAGGATAGCTATAATGTCCTGAAGTTCTTTGTA
ACGTTGTAAAGTTTGCTTAACTTTTTGCGCAGTTTCATAATGTTCCTCGCCAACGATCCCAGGTTGTAACATAGTTGACG
TTGAATCTAAAGGGTCTACTGCTGGATAAATACCTTTGGCAGCTAATCCTCTTGATAGTACGGTAGTCGCATCTAAATGT
GCAAATGTCGTGGCAGGAGCGGGGTCGGTCAAATCATCTGCAGGTACATAAACTGCTTGGATCGAAGTTATAGATCCCTC
TTTGGTGGAAGTAATTCTTTCTTGCAAAGAACCCATTTCTGTACTAAGGGTGGGTTGATAACCCACTGCAGAGGGCATTC
TCCCTAATAAGGCGGATACTTCTGATCCCGCTTGGACAAAACGAAAGATATTGTCGATGAATAGAAGCACGTCTTGTTCA
TTAACATCCCGGAAGTATTCCGCCATGGTTAGTGCAGTCAAACCAACTCTCATACGAGCTCCCGGCGGTTCATTCATTTG
ACCATAGACTAGAGCTACTTTTGATTCTGCAATATTTTTTTCATTAATCACCCCGGATTCTTTCATTTCCATGTAGAGAT
CATTTCCTTCACGAGTACGTTCGCCTACTCCGCCAAATACGGATACGCCTCCATGAGCTTTGGCAATGTTGTTGATCAAT
TCCATGATAAGTACTGTTTTACCCACGCCAGCCCCTCCAAATAGTCCGATTTTTCCTCCACGGCGATACGGAGCTAAAAG
ATCCACTACTTTAATCCCTGTTTCAAAGATTGATAATTTCGTATCTAACTGTATAAAGGCGGGCGCAGATCTATGAATAG
GAGATGTTGTACGAGTATCTACAGGACCTAAATTATCAACAGGCTCTCCAAGAACATTGAAAATTCGCCCGAGAGTAGCT
CCGCCGACCGGAACACTTAGAGGAGCTCCCGTGTCAATCACTTCCATCCCTCTCGTCAGACCATCCGTAGCACTCATAGC
TACAGCTCTAACTCGATTATTTCCTAATAATTGTTGTACCTCGCAAGTCACATTAATTTGCTGACCAACAGTATCTCGAC
CTTTAACTACCAAAGCGTTATAAATATTAGGCATCTTGCCCGGGGGAAAAACAACATCCAGTACTGGGCCAATAATTTGA
GCGATACGCCCTAGGGTTTTTTCATCAAGTGTGGAAACCGCAGGACCAGAAGTAGTAGGATTGGTTTTCATAATAAAGTG
AAATATGTCGAA--TTTTTTTTTGATTGGAATAGTGCT-------------------GAATCGAAAATAAATGTCCGATA
GCAAGTTGATCGGTTAATTCAATAAGAAAGAAGTGGGAATTAGCACTCGATTTAGTTGGTACCACCCAACCAACCGAATC
AAATTCAATCGTTTACTCATTTAATGAGTCAATTTTCAAGTTCAACCAATTCTTTTTTCAAAAGATCCAGTAGATAAATA
CGAATTGTGAGTAAGTGAAGTGCGTTTCATTTCTCTATCATTATAGAAAATACCATATAGACTAGATTAAATTATATTAT
CTATGGAATTCTAATTCGAGCTTGATTTATGATTCATTATTTCATTTCGGGCTGATGTTCTGTATTTTCTTTTATATATT
TATATATAATAGTGCCTA-TTTTTTTTGTTTTATACCCTTTCCCTTTCATGGATGAATTATGCCTATTTTCACATCTAGG
ATTTACATATACAACATATATCACTGTCAAGG------GGAATTTTTCTTAGTATTTCTATTTTGAGATTCAAAATACGA
AGTGGCTCAATTCAATTATAAACTGAGGATTGGGTTGCGCCATATATATCAAAGAGTATACAATAATGATGTATTTGGTG
AATCAAATGCATGGTCTAATAACGAACTTAATTCGTTGATAATATTAGTTGAATATTTTTTGAAAGATTTTTGTCAAAGG
TTTCATTCACGCATAATCCATATCGAGTAGACCTTGTTGTTGTGAGAATTCTTAATTCATGAGTTGTAGGGAGGGACTTA
TGTCACCACAAACAGAGACTAAAGCAAGTGTTGGATTTAAAGCTGGTGTTAAAGATTACAGATTGACTTATTATACTCCT
GATTACGAAACCAAAGATACTGATATCTTGGCAGCATTCCGAGTAACTCCTCAACCCGGAGTTCCCGCTGAAGAAGCAGG
GGCTGCGGTAGCTGCCGAATCCTCTACTGGTACATGGACAACTGTGTGGACTGATGGACTTACCAGTCTTGATCGTTACA
AAGGACGATGCTACCACATTGAGGCCGTTGTTGGGGAAGAAAATCAATATATTTGTTATGTAGCTTATCCTTTAGACCTT
TTTGAAGAAGGTTCTGTTACTAACATGTTTACTTCCATTGTGGGTAATGTATTTGGTTTCAAAGCCCTACGAGCTCTACG
TCTGGAGGATCTGCGAATTCCCCCTGCTTATACCAAAACTTTCCTAGGCCCGCCTCATGGCATCCAATCTGAAAGAGATA
AATTGAACAAGTATGGTCGTCCCCTATTGGGATGTACTATTAAACCAAAATTGGGATTATCCGCAAAAAACTACGGTAGA
GCGGTTTATGAATGTCTACGCGGTGGACTTGATTTTACCAAGGATGATGAAAACGTGAACTCACAACCTTTTATGCGTTG
GAGAGACCGTTTCTTATTTTGTGCTGAAGCACTTTTTAAAGCACAAGCCGAAACAGGTGAAATCAAAGGACATTACTTGA
ATGCAACTGCGGGTACATCTGAAGAAATGATCAAAAGGGCCGTATTTGCCAGAGAATTGGGAACTCCTATCGTAATGCAT
GACTACTTAACTGGGGGATTCACTGCAAATACTACTTTGGCTCATTATTGCCGCGACAACGGTCTACTTCTTCACATCCA
TCGCGCAATGCATGCAGTTATTGATAGACAGAAAAATCATGGTATGCATTTTCGCGTACTAGCAAAAGCATTACGTATGT
CTGGGGGAGATCATATTCACGCTGGTACAGTAGTAGGTAAACTGGAAGGGGAACGTGAGATGACTTTAGGTTTTGTTGAT
TTATTACGTGATAATTTTGTTGAAAAAGACCGAAGTCGCGGTATTTTTTTCACTCAAGATTGGGTTTCTATGCCAGGCGT
TATTCCCGTGGCTTCAGGGGGTATTCATGTTTGGCATATGCCTGCTCTAACCGAAATCTTTGGAGATGATGCCGTCCTAC
AGTTCGGTGGAGGAACTTTAGGACACCCTTGGGGAAACGCACCTGGTGCGGTAGCTAATCGTGTATCTTTAGAAGCATGT
GTACAAGCTCGTAATGAGGGACGTGATCTTGCTCGTGAGGGTAATGAGATTATCCGCGAAGCTGCCAAATGGAGCCCTGA
ACTAGCCGCTGCCTGTGAAGTATGGAAAGAGATTAAATTCGAGTTCGAACCAGTGGATAAGATAGATAAACAGAAATAGA
TAAACAGATAAGAACTAGGCGCACATAATTCAGTAATTTCTGTTTGTTCTCCTAATTGATTGATTGCAATTAAACTCGGC
CCAATCC--TTTTTTTTTTAGGAAAAGGATTGGGCCGAATAAAGAATGACCATCCTATACATTGTTGGATCCATAGGATT
AATTATAGATCCTTGGGATTGGTGGATCATTTTCTATCCCGCAGTTTCAGGCTATAGATCAAGCCAAAGGGGGCTCCTCT
CTACCCACCCTGTATATTGCCTTTTTCATTTCATGTTGCAATAGAAACTTCTTATTATATTATATAATACGAGATTATAT
GAGAATCAATTCTTCATTTCATTTATAGGTTATAGTATAGGAAGAAACAACTATTTATCTTNNNNNNNNNNNNNNNNNNN
NNNNNNNNNNNNNNACATGAGAGAAACCTCTTTTTNNNNTTCTAATTGAGGATTCTNNNNNNNNNNNNNNNATATATAT-
---------------ATTGATACCCCGAATTCCCCCCAAAAAGAATCATTTTTTTCAATACTCACCCGTTGTTAGTTAAA
AATTCCAATGATTGGATCATATGCTTAATTCTGATAGGAAATAAAATAATAAAACGATTATTCATCGAATGACTATTCAT
CTATTATATTTTCATCAAATAGGGAGCAAGAAGACTCTATGAAAAAGTGGTGGTTCAATTCGATGTTGTCTAAGGCGAAG
TTAGAACATAAGTGTGGACTAAGTAAATCAATGGATAGCCTTAATGCTGTTGGACATACC--------------------
----------------------ATTCCTAGTTGGAGTGATAGT------------TTCAGAAATGTTGATTATTTATTTG
CTATTAGGGATATTTGGAGTTTTATCTCTGATAACACTTTTTTAGTTAGGGATGGTAATGGTGACAGTTATTCTGTATAT
TTTGATATTGAAAATCAG------GAGATTG---------GTTTTTTTCTGAGTGAACTAGAACCTGGTTTTTCTAATTA
TTTGAATAGTTTGAATAGTAAGTATAAGAGTAACAATCACTACTATTATCATTACATGTATGATACTCAATCTAGTTGGA
ATAATCACATTAATAGTTGCATTGATAGTTATCTTCGTTTTGAAGTCCATATTCATAGTGACACTTTCAACGGTACCGAC
AATTACAGTGACAGTTACATTTCTAGTTTCATTTGTACGGAAGGCGTAAGCGGTAGTCAAAGCAGGAATTCTAGTATAAG
AACTGGTGGTAACAACCGCGATTTCAATATAAGAGGAAGATCTAATGATTTTGATATAAATAAAAAATACAGAAATTTAT
GGGTTCAATGCGAAAATTGTTATGGATTAAATTATAAAAAATTTTTTAGGTCAAAAATGAATATTTGTGAACAGTGTGGA
TATCATTTGAAAATGCATAGTTCAGATAGAATCGAACTGTTGATTGATCCGGGCACTTGGGATCCCATGGATGAAGATAT
GGTCCCCACGGACCCCATTGAATTTCATTCAGAGGAAGAACCTTATAGAGATCGTATCGACTCTTATCAAAGAAGGACAG
GTTTAACTGAAGCTGTTCAAACAGGCATAGGTCAATTAAATGGTATTCCCATAGCAGTTGGGGTTATGGATTTTCAGTTC
ATGGGGGGTAGTATGGGATCCGTAGTAGGCGAGAAAATCACCCGTTTGATCGAGTATGCTACTAATCGATCTCTACCTGT
CATTATTGTGTGTGCTTCTGGGGGAGCACGTATGCAAGAAGGAAGTTTGAGCTTGATGCAAATGGCTAAAATATCTTCTG
CTTCATATAATTATCAATCAAATAAAAAGTTATTCTATGTATCAATCCTTACATCTCCTACAACTGGTGGAGTAACTGCC
AGTTTTGGTATGTTAGGAGATGTTATTATTGTTGAACCCAACGCCTACATTGCTTTTGCGGGTAAAAGAGTAATTGAACA
AACATTGAATAAAACAGTACCCGACGGTTCACAAGCGGCTGAGTATTCATTCCATAAGGGCTTATTTGATCCAATCGTAC
CGCGTAATCTTTTAAAAGGTGTTCTGAGTGAGTTATTTCAGCTGCACGGTTTCTTTCCTTTGAATAAAAACGCAAAAAAA
AAATATCGAAATAAAATGAAAATATAGAATAGAAGTGATTTCCATGTCTACTAAGAACTCCCATTTTTTACT--------
AGGAATCTTTGTTTGTTGGGTTGAATTAGTTTAGTTAGAGTCGCGAACTTATAAAAAACTTGTTAATTTTAATAAAAAAC
CTTTNNNNNNNNNNNNNNNNNNNNN--------NNNNNNNNNNNGGATGGGGGAATAATAAAATTTATTAAACTTAAAGC
GGATTATCATATATATTCGTCTAAAAANNNNNNTAGGTACACTTCATTTAGNNNNNNNNNNNNNNNNNNNNNNNNNNNNN
NNNNNNNNNNNNNNNNNNNNNNNGTTTCTATATAATA------GGGATACTTATCATAAGATATCTTTATAAT-------
-AGGTACAAATATTAAATCGAGGTACCCATTCTATGACAGATCTTAACTTACCCTCTATTTTTGTCCCTTTAGTGGGCCT
AGTATTTCCTGCGATTGCAATGGCTTCTTTATTTCTTCATGTCCAAAAAAATAAGATTGTCTAGATCCGATGGGACCAAA
TTTCATCAATTTATTTCAACACTGAATCATAATACAGATATTTGTTTAGTGTAATATGGGACAATATGTGGATTTTTCCA
AACACAAATGAAAGAACTGTTATGCATGCGGATATCATGTATCCGCATAAATGTATGTATATGATATGCGGGTATATCTG
GTTAAAAATGATCGGCGAATATTT--ATAATAGAAAGTATATGTATCTAACCAATTATTCCTAATGGTTCATATCAAACT
AGTGCTAGTTGATGAAAGTTATTTCGGCATCATGAAAAGTAAAGTCAGAATTTTTCTGAATTCCAATCGAATGTAAGTGG
ATCTAGTATAGTATGAACTGGCGATCAGAACATATATGGATAGAACTTATAACAGGGTCTCGAAAAGCAAGTAATTTTTG
CTGGGCCTGTATCCTTTTTTTAGGTTCACTAGGATTCTTAGTGGTTGGAACTTCTAGTTATCTTGGTAGGAATCTGATAC
CTGGATTTCCATCTCAGCAAATCATTTTTTTTCCACAAGGAATCGTGATGTCTTTCTATGGGATCGCGGGTCTATTCATT
AGTTCATATTTGTGGTGCACAATTTCATGGAATGTAGGTAGTGGTTATGACCGATTCGATAGAAAAGAAGGAATAATGTG
TATTTTTCGTTGGGGATTCCCTGGAATAAATCGTCGCATCTTCCTTCGCTTCTTTATGAAAGATATCCAATCAATCAGAA
TGGAGGTTAAAGAGGGTCTTTTTCCTCGTCGTATTCTTTATATGGAAATCAAAGGCCAAGGAAACATTCCCTTGACTCGT
ACTGATGAGAATTTGACTCCGCGAGAAATTGAGCAAAAAGCTGCTGAATTGGCCTATTTCTTGCGCGTACCAATTGAAGT
ATTTTGAA------------------------------------------------------------------------
--------------------------------------------------------------------------------
--------------------------------------------------------------------------------
--------------------------------------------------------------------------------
--------------------------------------------------------------------------------
-----------CTGATACCGTATTCCTGTGCTGTGGTTAAACGGTGCAACATTTC-------------------------
--------------------------------------------------------------------------------
----------------------------------------------------------------------------TAAT
TTTTTTTCATCCGAAAAAGGACCCTTATTTTTTGTATTTCTATATTCCTTAATTCCTTCTGAATCTAAGGAGTTAATTAT
TATACAAAAATAGGAATAGATCCATAGGTTCCATACCTTGTTATAGAACTTGTGCTTTAGAGAAACATCAGATCAGATAG
AGTTGACAAATGAAGCAGTTCATTAACAATTCACAGATAAAAAAAATGAAAAAAAAAAGAAAGCATTGATT--TCCCTCC
CATATATTGCATCTATAGTATTTTTGCCCTGGTGGGTCTCTCTCTCATTTCAAAAAAGTCTCGAACCTTGGATTATTAAT
TGGTGGAATACTAGGCAATCCGAAACTCTTTTGAATGATATTCAAGAGAAAAATGTTCTAGAAAAATTCCTAGAATTAGA
AGAACTACTCTTGTTGGATGAAATGATAAAAGAATACCCAGAAACAGATATACAAAACCTAAAAAAGCTTCGTATAGGAA
TACACAAGGAAACGATACAATTGGTCAAAACACAAAATGAATATCATCTCCATATCATTTTGCATTTTTTGACAAATATA
ATATGTTTCGCTATTTTAAGCGGTTATTTTTTTCTGGGTAATGAAGAACTTGTCATTCTTAATTCTTGGGTTCAGGAATT
CTTCTATAACTTAAATGACACAATAAAAGCTTTTTCGATTCTTTTAGTTACTGATTTATGGATTGGATTTCACTCGACCC
ATGGTTGGGAACTAATGATTGGTTCGATCTACAATGATTTTGGATTGGCTCATAACGACCAAATTATATCTGGTCTTGTT
TCCACTTTTCCAGTTATTCTAGATACAATTGTGAAATATTGGATCTTCCTTTTTTTAAATCGTGTATCTCCTTCACTTGT
AGTCATTTATCATTCGATGAATGAATGAAGAATTTATTTGATCTCTTGATATCAATCAAAATTTTTCTTCGCGCATAAAG
AAAGCATTTTCCATTTGACTTATTTTTTCTTTATACTTCTACCTCTTCAAGGTATTTGTCCTATTTAAATAGAATTATTT
CGGTACAATGGCAGACTCGTGGATAGGGAACTATACTAGCTACCTATCTAATTTATTGTAGAAATTCCTGGATGAATGAT
TGGATCATGCAAAATAGAAATACTTTTTCTTGGGTAAAGGAACAGATCACTCGATCTATTTCTGTATCGATTATGATATA
TGTAATAACTCGAACATCTATTTCAAATGCGTATCCCATTTTTGCGCAGAAAGGTTATGAAAATCCACGAGAAGCAACTG
GGCGAATTGTATGCGCCAATTGCCATTTAGCTAATAAGCCTGTGGATATTGAAGTTCCGCAAGCTGTACTTCCTGATACT
GTATTTGAAGCAGTTGTTCGAATTCCTTATGATATGCAACTGAAACAAGTTCTTGCTAATGGTAAAAAAGGGGCTTTGAA
TGTAGGGGCTGTTCTTATTTTACCCGAGGGATTCGAATTAGCCCCCCCCGATCGTATTTCCCCCGAGGTGAAAGAAAAGA
TAGGAAATCTGTCTTTTCAAAGTTATCGTCCCAATAAAAGAAATATTCTTGTAATAGGTCCTGTTCCAGGTCAGAAATAT
AGTGAAATCGTCTTTCCCATTCTTTCCCCTGACCCTGCTACGAAGAAAGACGTTCACTTCTTAAAATATCCCATATATGT
AGGTGGGAATAGGGGAAGGGGTCAGATTTATCCTGATGGGAGCAAGAGTAACAATACAGTCTATAATGCTACATCCGCGG
GTATAGTAAGCAGAATAGTACGCAAAGAAAAAGGAGGATATGAAATAATCATCGTTGATGCATCGGATGGGCACCAAGTG
GTTGATATTATACCTCCAGGGCCAGAACTTCTTATTTCAGAGGGTGAATCCATCAAGCTTGATCAACCATTAACAAGCAA
TCCTAATGTGGGGGGATTTGGTCAGGGAGATGCCGAAATCGTGCTTCAAGATCCATTACGCGCCCAAGGCCTTTTGTTCT
TCTTGGCATCCGTTATTTTGGCACAAATTTTTTTGGTTCTTAAAAAGAAACAGTTTGAAAAGGTTCAATTATACGAAATG
AATTTCTAGATCCAGAGATTCCTTACCATCAAGTTGGTAAAAAACGCGGAATTCTTGTCGATCAATACAATTAAATAT--
-------ACATGATCAAAAATTTCTGTAAATCCCTTTGCTTGCTTTGTTTATAC-TTTTTTTTCGGGATGTATGAAATTC
TTTACTTGTATCCCATTCCTAGCACTAGACAATAGGCATACAAAAACAAAGGAAGAGGAGACAGGGA-AAGGATGGGATA
AATGAAAGGAACGGTACTGGATTATAAGTCTTACTAATCCTCTATTCGACACAAGAAAAAGGACTTTGTACCCTTTCTTG
TGTCGTCTTGTATCGAAATAATAATGATTTTTCTCTTGTTCGCCAAAGATTACTATTTCTTCGTTTCCGGTTCTATTGGA
ATTCCTTTGTTTAGGTTCATAAGAAGTAGTAGACAAACAAAAAGGGTTAGGAGGGGGTAATTCATCGAACAAACGGAACT
TTTTCTATTATTCAATTAACTTCAACGTAGAATAGAACTTATTTATAAAAGATAAAAGAAAAATTATTCAAACAAAAAAA
TTTACTTTAACTCTTTTTATTGAGAAGCGGATTAGATTTAATTTTTACGCATACCCCAATCCTTTTTATTTCATCACCTT
TTTTATTTTATCTTTTTTTTATAGAGTAAGGTTCTATTAGTTTAGTATGGGAATGATTTGCAGGATGTCTCATCCGTTTA
AATCCATATAATTATCCAGAAAATCGATTGATTCCTTCTTGTTGCTTCTCGTAAGAGTTAATATTCTATTATCGAGGAAC
GACAGAGCCTATAAATGAATCAATAGAAATAGATTCCATTCCGTTGTTCAAAAACATCATAAGAAACAAAGGAATAAAGT
GATTTGAAAGATCAGAGCAAAGGATCCGTTTTGTCATTTCTACGAAAATTTGGATTATGTTGACTGGATAACTTTCCTAT
TTGTATGTTATGGAATAGATCAAAGTCTCATCTCGCTCTAAGAGTAAGCACTCAGCGGTACCTTANN-------------
-------TAAGGTACCGCTGAGTGCTTACCTTTTCATGTTTACAATCCAGTTCATCTGATTACTACAGAGATGAACCCAA
TCCGGAATATGAACCGTAAAAGAAAATACCTATTAAACCGATCACAAGAATACCAGTTACAGTACCTATCAGCCAAAGAG
GAATCCTTCCAGTAGTATCGGCCATTTCCCTCACTTTCCTCCACATTTCATCAAGTGGTCATGCTATAGACAAAAACAGG
CATGGATAATTATGAGGATGATATCCGTCCGAATGGGATAAGAGAATTCCCACTACTCTATTTCTTTCTTTCAATTGAAG
AAATAATTGGAAAATAAAACAGCAAGTACAAAAATGAGTAATAAACCCCAGTATAGACTGGTACGATTCAATTCAACATT
TTGTTCATTCGGGTTTGATTGTGTCATAGTTCTATAATTCGAATTAAGTTTATCGTTGGATGAACTGCATTGCTGATATT
GACCCCAAAAAAGAAACGGTAGGTACAGCTAGTCCGTGAACAGCTAACCATCGCACTGTAAAAATCGGATAGGTTCGATC
TATGGTCATTGGTGGCCTCCTAAAAGGATCTACTAAATTCATCGAGTTGTTTCAAAGAATCAAAACGGCCGGTTATTAAT
GGAATCCCCTGTCGGCTCTCTGTGAAATACTCGTTTGGCCGAGGACTTCCAAATACATCGTAAGCTAAACCTGTACTGAC
GAATAACCAACCCGCAATGAATAGGGAAGGTATAGTAATGCTATGAATGACCCAGTATCGAATACTGGTAATAATATCAG
CAAAAGAACGTTCTCCCGTGCTTCCAGACATGCTGAGCTCCAAAAATTCTTGTACATTCAAAAAAGGGAATTGATTCCGT
GAAAGATGAGATCAGTAAAGAGAAAACCACTGATAGTTTATCTTTGTGAGATTGTCAATTGTGTACCAAAGGTGTATTTA
GAGTATACCGAATCAGTATAGCTATCCTTCCTCCGGCACAGCAACGCAGTCTCGATCAATATCGAAATGAAATACTACAT
AATTTCTTTCTTATTTTTTGTTCCTTATCTATGCCTAAGTGTAGCATAATTGTATGTTATTCAATAGATCAATAGAAAAT
TCCTCAAATAAACTCTTTATTTTATAAGGTTTCCATTATTGACTTCGAAATAGAAAGTCAAGATCTTGGGAAAGTGTGAA
TCAATGGGTTCTACTAATTCCTGAAAGTGAAAGATAGCATTATCTTCATACAATTTAATTATATCTAAAATTTAGAAATC
CTTTTTATGGNNNNNNNNNNNNNNNNNNNNNNNNNNNNNNNNNNNNNNNNNNNNNNNNNNNNNNNNNNNNNNNNNNCTAT
TACTATACNNTAANNAAAATAGATTGATTATAGTAGATAGTATTTGATGAAAGAAACAGAACATAGTTGGATCTAATGTA
ACAATATTTGCAATGCAACCATTGTTACATTAGATCCAAAACAAGGGTTCTTTCTTGTTCTTGTCCGAACTACAAGATGG
AACTTCTTGATATGGAAAAACAGAATATAGAATAGAACCTAAAAGGATAAGGAAAGTTGTTTTTCTTCGAATCGAGTTGG
ACTCGAAATAAAAAATAAAAATAAAGGTTTTTCGATAAACCCCCG-ATCCTTTTTTTCTTCTGATTTGAGATATTATGGA
CAATTACCCAACCTATTACTGAATTCAATGGTTTAAAGNNNNNNNNNNNNNNNNNNNNNNNNNNNNNNNNNNNNNNNNNN
NNNNNNNNNNNNNNNNNNNNNNNNNNNNNNNNNNNNNNNNNNNNNNNNNNNNNNNNNNNNNNNNNNNNNNNNNNNNNNNN
NNNNNNNNNNNNNNNNNNNNNNNNNNNNNNNNNNNNNNNNNNNNNNNN-NNNNNNNNNNNNNNNNNTCTATTCATTCACA
------GGATTGGTCGATGTTACAGNGTATAAATCNNNNNNNNNNNNNNNNNNNNNNNNNNNNNNNNNNNNNNNAATTTG
TAATTCTACTTTTTTTTAGTGCTATCTATAATGACTGATGAATCAAGAACTTTCACTTAGAACTAAACTAATTCTGTCAA
TTGATTTTTTCTTACCGTCGTATCTGAAAAAATGGAAACTTAGGTAAGTGTTTTATCAACATATGTATCAAAAAAAGATA
TCTAATTTAGCTCTTTCATGCTTACTATAACGAGTTATTTCGGTTTTCTATTGGCTGCTTCAACTATAACCCCAGCTCTA
TTGATTGGTTTGAACAAGATACGACTTATTTGAAATGAATTGAATGAACAAATTCATAAAAATCTCTCCTTCAGGTATTC
TACGGTCCTTTCCCGTGTCAATTGTTAATTCTTGGTCAT-------------------TGAGATTCATGGATTTTTCAGA
TTAATATTTAGGGATAGATCTTACCTTTCTTTTTATCTCCTCAAACAAATCGAAATGATTGAAGTTCTTCTATTTGGAAT
CGTCTTAGGTCTAATTCCTATTACTTTAGCAGGATTATTTGTAACTGCATATTTACAATACAGACGCGGTGATCAGTTGG
ACCTTTGATTGAATAACATTTTTTTT------------------------------------------------------
-------------------ATTGTGATTCGAAATAACATAAACGGAATCACGCTCTGTAGGATTTGAACCTACGACATCG
GGTTTTGGAGACCCGCGTTCTACCGAACTGAACTAAGAGCGCTTTTTTATGACAGGAGATACGATTGTATTGTAAAGAAA
AGGATTTTCTCATTTTTGTACCCCCAATGCGTCTTGTATACATTGGTATGCAAAAATGAAAGATTATGTCCAATTTTATT
TAATTGATCTCACTCAGATCCCAGTCAATTAATCCCTCGTTACCGTCCATAGGAGAAGTAATAGGTAGGGATGACAGGAT
TTGAACCCGTGACATTTTGTACCCAAAACAAACGCGCTACCAAGCTGCGCTACATCCCTTTAAAAAAAATTTTGTACAGT
GTCATTGTACAAAATCCATGTCTTGTTTTCCACATCATTTTTTTTTCCTCGATCCATATACAATTTTCTTATCATTTCTT
CTTTTTGGTTTCATATAATAAAAGAATTATATACATCTGAAACCTAACGTATAAAAAAGATGACTATTTTGCTTAGGAAG
AAGAGGGTCT------CTTTTTTAGGGGCAGGGGTAGGAAAATCTTATCTACTGTTCATTGTACATATCCATTTTTGTTA
GGAATTCCGTACAAAAAAATATAAACCAAAAAAATACAAATGATCTTGAACTACAGCATCTGACCATATATGTATTACAA
TAAAAATAAAGAAGGAGGATTTTCAATGCGAGATATAAAAACATATCTTTCCACAGCGCCTGTGCTAACTACTCTATGGT
TTGGGTCTTTAGCGGGTCTATTGATAGAAATTAATCGTTTATTCCCAGATGCTTTGTCATTCCCTTTTTT----------
--------------------------------------------------------------------------------
-------------------------------------TTCAGTTCTTTAGGATAGGAAGGAAAGAAAAAG------TATA
TTGAACCTCAGCAAATATCCGGTGGATCTAAGATCCCGTTTTGGAGAACAGAAATAGAAAGGGGGTCCAGTCTAGGGTAA
AAAAAA-GCTCCATGAAATCATAGCATAAAAAAAAAAGGTACTGAAATGAAATACTGGGATTAGGATAGGAATAATTGAT
AGTTAGAAAAAAATTGTATTACTTACATTATTACTATATAGA--ATAATATTCTATTAAT------TATAATTACAACAA
AATATTTAGA---------TCTAATTAGTAACTTCTATTGATATTGATTTTTTTCTTTTTTGTTCTTTTCGTCTTCTTAG
GTTCGGGTCGAAAACAAAAGAGTTAAGTTGATCAAAAAAAAATGCAAAGGGGGTTTATGGCTAAAGGTAAAGATATCCGA
GTTAGAGTTATTTTGGAATGTACCAGGTGTGTCCAAAATGGTGTCAATAAGGAAAAGGAATCGCCAGGCATTTCTAGATA
TATTACTCAAAAGAATCGGCACAATACATCCAGTCGATTAGATTTGAGAAAATTTTGTCGATATTGTCACAAGCATACGA
TTCATGGGGAAATAAAGAAATAAATCGAACGTGTGTTTGATCTTTTAAAGGGGCAGGAAAAGGAAGAACTTAACATA---
-AACATA----TATATAATATC------AAAATATATAATAT-ACAAAAAACCTATTTCGGTCGGATCTGAAATGAATAA
AGAAATAGAATTTTAGAGATAAGGAATAAACCATGGATAAATCCAAGCAACCATTTCGTAAATCCAAGCGATCTTTTCGT
AGGCGTTTTCCCCCAATGGAATCGGGGGATCGAATTGATTATAGAAACATGAGTTTAATTAGTCGATTTATTAGTGAACA
AGGAAAAATATTATCTAGACGGGTGAATAGATTGACCTTGAAACAACAACGATTAATTACTATTGCTATAAAACAAGCTC
GTATTTTATCTTTGTTACCTTTTCTTAATAACGAAAAACAGTTTGAGAGAGCCGAGTCAATCCCTAGAACTACCGGTCCT
AGAACCAGAAATAAATAGATATATTCTTCCATTCATTCAAAACTTCAATCGGAATTCAAGCTCAGATTGATGTTTTGTTC
GAAAAGCCTCAAATCCGGATTTGATTGTTGTGTTATAAGAAACAATAAAT--------------------CTTTTTTGAA
AGATGTTCGTTCATTTCTACTACTTATCTTATCTTTATTTTTTT-ATTCTATCTTCCCGGAGTCCATTCTCCGGGGAATG
CAATTCTGTTTCAATCATTCCTATATATGACTTTAGAGTGTTTTTTATTTCATAATTTTATTGGAAATCATGTAAAGACA
ATTCTTATTTGATATAGCTATTTGCGCAAGTATTTTACGATTAAGAAGTAATTGCTTCTTGTACAGATTGTGTATTAATC
TACTATAACTATAGAATACCCCTTTCTCACGAGCCGCTGCATTTATCCGAGCGATCCACAAACGACGAAAGTCCCTCTTT
TGCCTGCCCCTATCTCGATGAGAGGAAACCAAAGCTCTCATTTTCTGTTGAGTAATGGTTCGAGTAAGTCTTGAATGTGC
CCCTATAAAGGTTGATGCAAATAAACGAATTTTTATTCGACGTCTCCGAGCTATATATCCTCGTCTAACTCTGGTCATTG
AATCAAATTAAACTTTAATGAATGAATAACTAATTGATTTCTCTTCTTTCAGTCATCCTTTTATCCCCCCGTTGATTAAT
AACAAAACGGATTATTCCGATATATAAAATATAAATTCCAATGGCTTTTGCTACTATGACCTTCCCAACCACGATTTTGA
ATCCTTCCAGGTAAAATACCTATAAATAAGAAATTCTAACGATATTAAATAAATAAAAGCAAAAAATAGTGGGTTCCATC
GTTTCTATGGTTATTTCATAAACGGTGAGGTCCTCTCTATACACCGGAGCCTCCTCTTTCATTTAATCAAATGTTATTGT
AAACTTGTATAGTTCATTCTCTTTGGCTCTACCAATCAATTATACAGTAATAGATCTTTTCACAAAACAAAAAA--GGCT
ATCCATACAGTGACGGCATTTAATTATGAAAGTTGGCTAGGTAGCTGACCTTGTTAGTCCGTTCTTTCAAGAAAGAGAAC
ATAACCTCTTTGTTTCTTGTAGTACTATTTCCTCCGCTTAATGAATAACTATTTGCTACCAATGGGGAATTGCTTTTCAT
CTCAAATTGAGGTGATTGGATTTGCACCAACGGAAACCATAAATTTCATACACAAAAAATATAGGTATATGATAGATCTT
CATTTTTAGATAGTAAAAATGGCTTTTTCTACTCTATCTATCCTATTGGTGATTGGTACTGGAAAAATTGTTTCGTTTGT
TCGAACTCATGATCTAAACGAGTCGCACATACACCCTAGTACATGTTCCCCGACGCTGAGGACATCCTCGAAGTGCGGGG
GATTTCGTGATTTTTCTTATTGGCTGTCTTGTGTTTCTAATAAGTTGTTTAATTGTCGGCATATCATACATATATATAAT
AAAATAGGTTGGTTTAGATCGATCTTAACCTGATGATTGATGATTATGAATTATTTCCATTCAATATCAAATCACGAAAA
ATTCGAATTATGATTTGAAACGGAATCATGTATTTACACGAAATCTCCAGTATTTTCATTTTAGACCGCTACAAGATCAA
CAATACCATGAGCTTGGGCTTCTGTTGCTGACATAAAAACATCCCTTTCCATGTCTTCGGATATAACCCATAAAGGGTTG
CCCGTTCTTTGTACATAAACCTTTGTGAGGGTTTCGCGAAGTTTCAGTAGTTCTTCCGCTTCCAGGATAAATTCCCCCGC
TTGCGCCTCATAAAAAGAACTAGCAGGTTGGTGAATCATGACCCTGATAATATTGATATAACATCTAATATTGATATAAC
ATCATGCATGAACGGTTCTTCTATCTTGCAGGATTAGGCTAAAGTAATGGA-AAAAAAATAAGAAGAAAAAAAAACAAAT
AGAATGGAACAGCCGTACAGGCATCTTTTGTGCATTGCATACGGCTCTGTAATGCCATTTCTTCCTCACTTCTCTTCAAT
TTGGATTCTCTCGAAGAAAAAAAAGGAATCCATCCGATCCAGATCGTTGAATGATCCATTTACCACCCTTCCTTTCGTAT
TGTAGGAGTCAAAAAATACTATGATGGTTCTGTTGCTTTCTATATTTATCTCCTCTGTGATTTAGTAATCCTAAAGTTTC
-TTTTTTTTT-CATTTTCGTACTCTTTCTTTCGTAACGTAAATATCATAAAGAGACTTCTGGTGTGGAAGAAAAATGGTT
TGTGATGCTGAAATGTACTCCTGACACATAAGATCAAATTGGAATAACCTTTGTGTTTCATACTACTATCTCGATACAAA
ATCTCATGTTAGGAAAAATAATACTAGTTTCTTTATATCGAACTCGAAGTGCCATGCTATTATTATATATTTTTCATATT
ATTCACATTCGATATGGCGAAGGCATAGTCTTCTTCTTTTTTTTTCAAATAAAAACTCGTTAGCGCTAAGCATGAGGGAA
TGCTATACGTTTGGTAATTTCTCCTCCGACCAGAATGAAAGATCCCATTGAAGCGGCTAATCCCATGCAAATTGTATGCA
CATCGGGCGAAACAAATTGCATAGTATCATAAATGGCTATTCCTGGTATTACCCATCCGCCGGGGGAGTTTATAAACAAA
TAAAGATCCCTAGTATCATCTTCTATACTGAGATATACCATGAGACCAACAAGTTGATTTGAGATCTCACTATCAACTTC
TTGGCCTAAAAAAAGTAATCTTTCTCGATAAAGTCGGTTGATTAGGACAAAATTGTATCCCTTTTGAACCGTACGCGCAT
CTTTGGATGTATACAGTTCAAAAAAATTGTGAAAAAAGAATCAATGTGTCGATTCC-AATCCTATCTCTTTTTTTT--AA
CAGATTTCCGTTTTTCTAATGAAAATAAACGGGTTT-TTTCTTCTATTTTTC-AAAAAAAAAACATAAGTTTTGGTTCCC
AAA----------------------------------------------AGAATTTACTGAACTTCATTTTTTTT-----
--TTTCATTGATGTATTGTTTCGTCGAGATTCAAATCACGATGCCGTTTTCTTGTTCCTGAATGGGTCCTTTCCATTTTT
TTAGGTTCATGTTCTACTCCGGGGAAAGATCTATCCGAATTCTGTTTGCATATATAGGACAAAGAATCTCAGTACCATTT
CTTTTTGCTACGGCTTTTTAAAATTCGTTTTATGCTTCTCCCAAACTATTCGATGTATTCATCATATTGGTTGGCATGTC
AGTTTGAGATCACCCCTATAATTTAATTAAATATAAATATTAAGAATCGTCTATGCTACGAGCGGTAATTGTACATATAT
TACTATTACCAATTTGTTTGGTATTTTCTGAACAGAGCTTGGATATTTGATTTTATTAGTCTAAGTCAACCATAAAT---
---------TCTTCTAATTGATAATATTGATCCTCAATAGAAATTGATCCAATTTCACTTCACGTTCCGAATGATTGAAG
AACCAATCAATACAATATTTCTTGGGCGAAACTAAAGATATCTCGATCGGGGGAGAAAACGGGTAAATCCCATATGACCC
AATATGTATGACAAGTCGCACTATACGTCAACCCAAACTGCATCTTCCTCCCCAGGACTCCGAAAAGGTACTTTTGGAAC
ACCAATGGGCATTAAATTAAAGAAAAAA-TGAAGTACTGTACTATACACTTTAATATGGAAACGTAAGAATGAGTTTATT
GTTTTCATCATTTTTTTCTGTTTATTTTACTAGTTTATACATAAATGGGAAGGTTTTTAGAGAAAGAGAGAATGAATAAA
TACAAATTTTAATGAAAGGATCGATCGTTCTAATAATAAACAAGTATCTATCCATTCGTTCCCACGCAATGGGACCGATG
CTCCCATTGCGTATTGGTACTTATCGGGTATAGAATAGATCTGCTTCTCTTTGTTCTTACGAACAGAATTTCTCCGTTAT
TTTTAACGGAATAGAATAAATAGTAACCTTTTCTCATACAGAATCCACTCAAAAGTACATAGTATATTCCAATGCGATAA
AGTTACATAGTGTCTATTTTTCTTTGATAAAGGGGTATTT--ATGGGTTTGCCTTGGTATCGTGTTCATACTGTCGTATT
GAATGATCCCGGTCGATTGCTTTCTGTCCATATAATGCATACGGCTCTAGTTTCTGGTTGGGCAGGTTCTATGGCTCTAT
ACGAATTAGCGGTTTTTGATCCCTCTGACCCCGTTCTTGATCCAATGTGGAGACAAGGTATGTTCGTTATACCCTTCATG
ACTCGTTTAGGAATAACCAATTCGTGGGGTGGTTGGAGTATTTCAGGAGGAACTGTAACGAATTCAGGTATTTGGAGTTA
TGAAGGCGTAGCAGGTGCACATATTGTGTTTTCTGGCTTGTGCTTTTTGGCGGCCATATGGCATTGGGTGTATTGGGACC
TAGAGATATTCTGTGATGAACGTACGGGAAAACCCTCTTTGGATTTGCCCAAGATCTTTGGAATTCATTTATTTCTCTCA
GGAGTGGCTTGCTTTGGCTTTGGCGCATTTCATGTAACAGGTTTATATGGTCCTGGAATATGGGTGTCCGATCCTTATGG
ACTAACTGGAAAAGTACAATCTGTAAGTCCAGCGTGGGGCGCGGAAGGTTTTGATCCTTTTATTCCGGGAGGAATCGCTT
CTCATCATATTGCAGCGGGTACACTGGGCATATTAGCGGGCCTATTCCATCTTAGTGTCCGTCCGCCTCAACGTCTATAC
AAAGGATTACGTATGGGCAATATTGAAACTGTACTTTCTAGTAGTATCGCTGCTGTTTTTTTTGCAGCTTTTGTTGTTGC
TGGAACTATGTGGTATGGTTCAGCAACTACTCCAATCGAGTTATTTGGTCCCACTCGTTATCAGTGGGATCAGGGATACT
TCCAGCAAGAAATATATCGAAGAGTTGGTGCCGGACTAGCCGAAAATCTGAGTTTATCGGAAGCTTGGTCTAAAATTCCC
GAAAAATTAGCTTTTTATGATTACATTGGTAATAATCCGGCAAAAGGGGGATTATTCAGAGCGGGCTCAATGGACAGTGG
GGATGGAATAGCTGTTGGATGGTTAGGTCACCCCGTCTTTAGAGATAAAGAAGGGCGCGAGCTTTTTGTACGTCGTATGC
CTACTTTTTTTGAAACATTCCCAGTAGTTTTGGTAGATGGAGACGGAATTGTGAGGGCGGATGTTCCTTTTCGAAGAGCA
GAATCAAAGTATAGTGTTGAACAAGTAGGTGTAACTGTTGAGTTCTATGGTGGCGAACTCAATGGAGTCAGTTATAGTGA
TCCTGCTACTGTGAAAAAATATGCTAGACGTGCACAATTAGGGGAAATTTTTGAATTAGACCGGGCTACTTTGAAATCCG
ATGGTGTTTTTCGTAGTAGTCCAAGGGGTTGGTTCACTTTTGGGCATACTTCGTTTGCTTTGCTCTTCTTTTTCGGACAC
ATTTGGCATGGCGCTAGAACCTTGTTCAGAGATGTTTTTGCTGGTATTGATCCAGATTTGGATGCTCAAGTGGAATTTGG
AGCATTCCAAAAACTTGGAGACCCAACTACAAGGAGACAAGTAGTTTGATACAAGATTGCTCTGGTATCTTTCGCCTCTA
TTTTTTTTTTTTTGAATAGGGTACTCGAGAAATATTGACTTGAATCACCTTCTTTTCTTTGATTCTTTCCCTTTTTTATA
TGGTATGATAAACAACCCCACTCAAACGAATAGGTGTGAAAGCTATAATTGTAAACCACGATCGAATCTATGGAAGCATT
GGTTTATACCTTCCTTTTAGTCTCGACTTTAGGGATAATTTTTTTCGCTATCTTTTTTCGAGAACCACCTAAGGTTCCGA
CTAAAAAATGAAATGATTTTTCATTATATCAACTGAAGTAATGAGCCTCCCATATCGGGCGGCTCATTACTTCAACTAGT
CTAGTCCCCGTGTTCTTCGAATGGATCTCTTAATTGTTGAGAGGGTTGCCCAAAAGCAGTATATAAGGCGTACCCCGTAA
AGCTTACAAGTAAACCAGATATGAAGATGGCGACTAGGGTTGCTGTTTCCATTTTTAGAGAATTTCAAGATCATAATGGA
TCCACGATAAGATAGTTTATTTACAAC------GGAATGGTATACAAAGTCAACAGATCTCAACCAATGATTAAATAGGA
TTTATGGCTACACAAACCGTTGAGGGTAGTTCTAGATCTAGGCCAAGACAAACTGCCGTAGGGAATTTATTGAAACCATT
GAATTCGGAATATGGTAAAGTAGCTCCGGGCTGGGGGACTACACCACTTATGGGAGTCGCAATGGCTCTATTTGCGATAT
TCCTATCTATTATTTTGGAAATTTATAATTCTTCTGTTTTACTGGATGGAATTTCAATGAGTTAGGTTCATAAGAACTAT
GAAGCCTTAGTTTTTCAATAAAAAAAAATGATTTAAAACTCGGATTTATAGACCGTTCTGGTAGTTCGACTGTGGAATTT
CTTTGTTTCGGTATTTCCGGAATATGAGTGTGTGACTTGTCATAATTGATCCTATTGATAATACAGAGAATGGTCCTGTC
ATCTCTATCAAGATGATTCTACCCCGTCGGATATTTATTTGAATATCTGGAACACGGAATAGATAGAATAGATCAAGAAA
AGAAATATTTGAACTATGATTCATACCTACTATTTAGACCTCGTAACCGGACTAAAAAAAAAACAATTTCAGACAATTTC
AGATAGGTATTTCCTATCCTAAATCAAACGATTTTTCTTTCTTTAGACTCATTATCTACTCATTGAATAGGTGATGATCA
AATGGTTTTTACTCAGAAAACCTTTGAATTTACCTTGGGGCTAAATCATCGTGGTTCTAGTATGAATCTGAGGTTTTAAT
CGATTATATAGGGTCTCAACAAGAGAATTCCTATCAATAGTAAAACAAGAGTCGATCCGCATTACGCACAAAAAAAACAA
ATTAAATAATAAACAAAAATAGGAAAGAGAAAATTAAAGAGGCCTGTAACGATCAACATAAAGAAAGACGAATGAGCTAA
CTTGATATTTTTGGCATTATCATGACAAAGAGGAAATTCCGGATTTTTTTT--ATTTCCTATCTTTGAGATAAAGCGAAT
CAAGCGGCTAATCTCAAGTGGCTAATAAGTTTTGAACTTTCTATTCCATATCCGTTGAAATCAGTATTTGTTTGTTTCTG
TTTGAGCCGTACGAGATGAAAGTCTCATATACGGTTCTCGGGGGGGGGTCCTCTTGGATTACCTATCTCAATAAAGTATA
TGATTGGTTCGAGGAACGTCTCGAGATTCAAGCGATTGCAGATGATATAACTAGTAAATATGTTCCTCCTCATGTCAACA
TATTTTATTGTCTAGGGGGGATCACACTTACTTGTTTTTTAGTACAAGTAGCTACGGGTTTTGCTATGACTTTTTACTAT
CGTCCAACCGTTACGGAGGCTTTTTCCTCTGTTCAATACATAATGACTGAGGTCAACTTCGGTTGGTTAATCCGATCAGT
TCATCGATGGTCAGCAAGTATGATGGTTCTAATGATGATTCTGCACGTATTTCGTGTGTATCTTACAGGCGGATTTAAAA
AACCCCGCGAATTAACTTGGGTTACTGGTGTGGTTCTGGCTGTATTGACTGCATCTTTTGGTGTAACTGGTTATTCCTTA
CCTCGGGACCAAATTGGTTATTGGGCAGTAAAAATCGTGACAGGTGTACCTGAAGCTATTCCTGTAATAGGATCACCTTT
GGTAGAGTTATTACGCGGAAGTGCTAGTGTGGGCCAATCTACCTTGACCCGTTTTTATAGTTTACACACTTTTGTATTGC
CTCTTCTTACTGCCGTATTTATGTTAATGCACTTCCCAATGATACGTAAGCAAGGTATTTCGGGTCCATTATAGCTTTTC
TTTTTAGAGTATAGAGAAGACAGATCATAGATATTTGTAATTTATCATATATCATATCGGGGAGGACCGATCGTATTTCA
TTGCTACAAATATGGATTATTGAAAAAATAA-----GACATGTTGTTTGGATACTTCTCTTCAACTTCGAAGTATTGTAC
TTTTTATTTGATACGAATAGTTGAAGTGGATTCTCTAGGAGAGGATGGATTATGGGAGTGTGTGACTTGAACTATTGATT
GGGCCGTGCTGATATATGGTTTTATCCGCCACGTTGGAATTCACAACCAAATGTGTCTCCGCATCCAACCACCACGTAAA
TCCCCCTATGTAGCATAGGATAGGCCGGTTCGCTTGAGGAGAATCTTTTCTATGATCATACCCGAATTATGCCATGCATG
AACAGGCTCCGTAAGATCCCGTAGAATAGAATAAGTGATGTGGCATGACTCAATCTTCTATCTATTCTACTTACTTATTT
ATAGTAT-------GGAAATGCATTCATTTCCTCTGCATCGATCCTGATCTATGATACTATCGGAGTGAAATAAGGGATC
TAAGGAAGAAGAGAGGCTAGACTTTATTAGTAACAAGTAAATACTTTGTATGTAAAAAAATCGAGATGTTGTGGGGGATA
AACACCCAGCAAATCAAAAAGATATGAGATAGTCCAAAAAGCACTTGATTATGA-------TCAAATTTGTAAGCTTACT
TGGATATTGAGCATT-------------------CTTTGCAATGAATAGTTGCAAATTCGGAAATAGAATCTGGTAAATC
TTTTCTTAGATGAAGTCATTTAGATAGAGTCATTCTATATGTATGGATATGTATGAAATATAGATTTTCTATTAATCTAT
TTCTGTCATTCCTTTGATTCTTGCTCGAGCCGGATGATGAAAAATTATCATGTCCGGTTCCTTCGGGGGATGGATCTTTA
AGAATTCACCTATCCCAATAACAAAGAAACCTGACTTGAATGATCCTGTATTAAGAGCTAAATTGGCTAAAGGGATGGGT
CATAATTATTATGGAGAACCCGCATGGCCAAACGATCTTTTATATATTTTTCCAGTAGTTATTTTAGGTACTATTGCATG
TAATGTAGGCTTAGCAGTTCTAGAACCATCAATGATTGGTGAACCGGCGGATCCATTTGCAACTCCTTTGGAAATATTAC
CCGAATGGTACTTCTTTCCTGTATTTCAAATACTCCGCACAGTACCCAATAAGTTATTGGGTGTTCTTTTAATGGTTTCA
GTACCAGCAGGATTATTGACAGTACCTTTTTTGGAGAATGTTAATAAATTCCAAAATCCATTTCGTCGTCCAGTAGCTAC
AACAGTCTTTTTGATCGGTACCACAGTAGCTCTTTGGTTAGGTATTGGAGCAACATTACCTATTGATAAATCTCTAACTT
TAGGTCTTTTTCAAATTGATTCAATTGTGAAATACCACGTGTAGGTATCTAGGGAATAGTCGCTTCTAAAGTGAATCCTC
CCTAGATACATGAATTTTATTATGATC-TATTC-TGCGAAAATACGGATCGTGTGCCGAAGATAAAAAATGAAGTTTTTC
TTTTTTTTTTTAATAANNNNNNNNNNNNNNNNNNNNNNNNNNNNNNNNNNNATTCTANTAGATTTAAAATTAAAACTTAT
TCTTAGGTAAATGGATTGCGAAATGCTTCTGTAGAATGTCCAATATCTGTTTTACATCTTCTGTGCGAAAATATTCAATT
CCCATAAGATCTTCTTGACTGTTACTCAAAAGGTCCAACAATGTATGTATATTGGACCTTTTGAGACAATTATAGGTCCT
GGGGGGCAGTTCTGATTGGTCAATAAAAATACATTTCAACGGAATTCTTTTTTTGTTTTTCTTTAGATTAGTTAATCTAT
TTTGAAAGGTAAAAAGGGGTAGAGTAAACCTGTTTTTTTTTCCCTCGAAATGAATGTCCCCTTCCTCCCCATGTAGAAAG
GGAATAAATAAATCAATCAAATTACGAGAAGCTTCATAAAGTGCTTCCTTAGGAGTTAAACTTCCATTCGTCCATATTTC
TAGAAAAAGGATTTCTTGTTTTTCATTTCCAT------AAGAATGAATACTATGATTTGCATTTCGAACAGGCATGGATA
CAGCATCTATAGGATAACTTCCGTCTTGAGAGTTATTTGTGGGGTTCATACGGTATCCACGATCTCTCTTGATTTGTAAT
CCAATACGCAAATCAATCGGTTCTGTCAGGTTAGCTATATGCTGTGTTGTGTCAACTATTTCCACGGAAGGTGGTGAGAT
GATATCTTGAGCGGTTACGTATCTAGGACCCCTGACGCAAATGGATGCGTCTCTAACTCCATACAGATTACTTCTCAATA
CAATTTCTTTCAAATTTATTAAAATTTCATGTACCGATTCCTCAATACCTACTATCGTAGAATATTCATGCGGCACCCTC
TCAGATTTTGCACGTGTGATACATGTTCCTTCTATTTCTCCAAGTAGAGCCCTTCGCATGGCAATACCTATGGTATCCGC
TTGCCCTTTCATGAGCGGGGACAGAATGAAACGACCATAATAAAGACGCTTGCTGTCTACTTTTGATTCAACACATTTCC
ACTGTAGTGTTCGAGTGGATCCTGCTATTTCCTCTCGAACCATACTAAATATTATTATTTGATCAGATCATTGAATCATT
TATTTCTCTTGCAATCCGTTTAATTCTTATTTTTACACACGTCTTTTTTTAGGAGGTCGACATCCATTATGTGGCATAGG
TGTTATATCACGTACGAAACTTAATAGTATACCACTTCTACGAATGGCTCGTAATGCTGCGTCTCTTCCGAGACCAGGAC
CCTTTATCATAACTTCTGCTCGTTGCATACCCTGATCCACTACAGTATGAATAGCGTTTGAGGCAGCGGCTTGAGCGGCA
TAGGGTGTCTTTCTTCTTGTGCCTTTGAATCCAGAAGTACCGGCGGAGGCCCAAGAAACCACCCGACCTCGTACATCTGT
AACAGTTACAATAGTATTGTTGAAACTCGCTTGAACATGAATAATCCCTTTTGGTATTCTACGTCCATTCTTACGTGAAC
CAATACGTCCATTCCTACGCGAACCAATTTTTGGTATAGGTTTTATCATATTTTTTCATCTCATAAATATGAATCAGAAA
TATACAGAAAGATACGGAGATATCCATTTCATGTTAAAGCGGATCCTTTATTTTTACATGGCCCTTTTTTCTTTGAGAAA
TCTTATAAAAGAAAGATTATCCTTGTCTCTGTTTATGTCTCGGATTGGAACAAATCACTATAATTCGCCCGTGCCTACGG
ATCAGTCGACATTTTTCACAAATTTTACGAACGGAAGCTCTTATTTTCATATTTCTCATTCCTTACTTGAATTTTGAATC
TATTCCTTGGAAGAAAATAAGTCTCTTGTATTTTATTTTTTAACTTCGAGTTGTATCTCTCACCAAAGGAATCTTTTCAA
AAATCATCTAATCGCTCGAATCCTTGTTGCGGAGTCTATAAATTCTACGTTCTCTAGTTGAATCATACTGACTTATTTCG
ATTTTGACTCTATTTCCCGGCAGTATCGGTATCAAACTGCGTCGGATCCTCTCTGAAATATAACTTAGAATTAGATCTTC
ATTATCTAAAAGGACTCGGACCGTTGGGAAGTGATTCAGTAATTAAACCTTCATGAATCAATTTTTG-------------
--------------------------------------------------------------------------------
----------------ATACCGGGGGAAGATCACCATATATAGCACAAAATTTCTCCTCCAATTTTTTCTAGTCTAGCTT
CTCGATCTGTCATTATGCCTCGAGAAGTGGAAAGAATTACAATTCCCATTCCACCTAAAATCTTAGGAATTTTTTGATAG
TTGGAATAGATTCGTAGACCGGGTCGACTGATACGTTTTAAAATAGTTCTATATATTCCTTTCCTAGTCCTTCTATGGCG
CAAGGTTGAAACCAAGAAATCTTTGTTACTTTCCTGATGTTTCCGAACGTTTTCAATAAAACCTTCTCGTAGGAGTATTT
TAACAATGTTTTCGGTGATATTAGTGGATGCTATTCGAACCGTTCCATTTTTACTCATGTCAGCATTTCTTATACAAGTT
ATTATATCAGCAATAACGTCTCTGCCCATGACGAATTCTAATTATTGGTGCTTCTTAATTTTGATATAATCAGCATGTTT
TTTTATTTTGAATTATTCAATTTCAATTATTAATTAGTAAAAGTATATGCGTGAAACACAATCTACTAATTTAATCCATT
TCAGATATCCTACTATAACTATATCATAGTTTCATCTACTAGTATTTATAATACTTCAGGAGCTAATGAAACTATTTTAG
TAAAATTCAACTGTCTCAATTCCCGAGCAATCGCGCCAAAAACGCGAGTTCCCTTTGGATTTCCTTCTTGATCAATGACA
ACCGCAGCATTGTCATCATATCGTATTATCATACCGTTGTCACGTTTGAGTTCTTTACATGTACGTACAATTACAGCTCT
AATTACTTCTGATCTTTCTAGAGGCATATTGGGCACTGCTTCTTTGATTACAGCAACAATAATGTCACCAATATGAGCAT
ATCGATGATTACCAGATCCTATGATTCGAATACACATCAATTCTCGGGCTCCGCTGTTATCTGCTACATTCAAAAGGGTC
TGAGGTTGAATCATATCATTTTTATTTGAATCTGTTATTTCAATGCAAAGAATGAGGAAAAAA-GAAATAGTGTTTGTCT
AGAAATAAATAAACCCGCAGTTGTTTTTTCATTCTCAATACCCCTTTTGTTTATCTTTAGTTCTATATCCCTATCCTGAA
ATAATAAATTGAGTTCGTATAGGCATTTTGCACGCAGCTATTGAGATAGCTGCTCTGGCTACAGTTTCTGATACTCCACT
CATTTCATAAAGTATTCGGCCTGGTTTAACAACGGATACCCAATATTCGGGAGATCCTTTCCCCGACCCCATACGTGTTT
CCGTAGGTCTTACTGTAACAGGTTTGTCTGGAAATATACGTACCCATATTTTTCCACCACGACGCGCATATCGTGTCATT
GCTCTTCGCCCTGCTTCTATTTGTCTAGCTGTGATCCAAGCGGGTTCAAGTGCCTGAAGAGCGTATCTGCCGAAACAAAT
ACGATTGCCCCGACAAGATATTCCTTTCATTCTTCCTCTATGGTGCTTACGAAATCTAGTTCTTTTAGGGTTATAGTTGA
TGGTTTTTTCTTAATCACACCTCTACTACAGAACCGGACATGAGAGTTTCCTCTCATCCAGCTCCTCGCGAATGAAAAGA
TTCGATACAGATACATATTTATTTCAAAATTAGTACACTAAATTAAATAATGGGATTTTTTGATATTTCATTTATTACAT
AGGAAGCTCCATATATGGCTAGATGTGTATATTTATAAATAA------TGCTTATTTTTTATAATGAATCCCTA-TTTTT
TTTTTACTCTTATCGAGTCAAGACAATATTGTAATAC-A----ATAAATAAATAAGGGTTTCGCGGGCGGATATTGACTC
TTTCCTGCTTCATTCGTAGGATCAATCCATGACCTTTCAGAGTAAATCAATTTGTTCTTGGTTCGTTCCGCTATCCCGTC
CGATGAATCATTAGGATTCGTTTTTATTTTCTATTTTATTTAGATTTTAATAGTAGAATCTTATATAGTCACAGGTTTCG
TCGTTCTTATAGCTTCTCCATTAATGGTTAGGCCTGAACTCTGCAACGGAGCTCCCAACAAAATTTGTTCCCGAGTAAAT
CTCCTCAGTTTCTATTAACCCAGGGCTCTTTATTATTTATATTATACTTTATTA-TTTGTATTATTATATATATTAATA-
----TAT-----CAATATTAATTAATATATCAATATTAATGCTTTATCACACTGCCTTTTATGAGGTGATTCATAGACCA
TACATATACATATTGGAATCATCTATCATTGATATTTTTGTTCTCTCTTTCTATCACCTTTCCATTTATCCGCATCCCTT
TATTTTTTTT-CTTTAAAATCCATAATAAGATTTTTTTTTTATGAAAATTTCAGTTGTTACAACTATATGATTGATTCAG
TCATTCAATCATATAGTGACTGTTTTGAGGGATCTCGACAATACGAAGCAATAAGTTGGTTATTAGTTTT-CGTTTATTT
TAT--------ATAGTTATTAAGTTCATAGTGGGAGTCCG----TTTTTTTTTTTGAAGCCCAGCTTTAAACTCTAAAGA
AAAAACTAACGAGTCACACACTAAGCATAGCAATTATATCAAAAGTAAAATTAATCTATTTTTTATTCAACCTTATAGAA
TTAGAATTTTTTATTTTT----------------------ATTTGATTTAATGCAAAAAGGAAAAAAAAAGAAAGAATTT
CGAATTTTTTGTTCTATCACTGGACAGAATGTCAAGATAAAAAAAAAGTCTATTATTCCTCGTTCCCAAATATCCAAATT
TTTAGGCCTAATATTCCATGAATAGTTCGAATTGTATAGGAACAATGATCAATTTTAGCACGAATTGTTTGTAGAGGAAC
CCGACCTTCTCTGATCCATTCGACACGTGCAATTTCTTTTCCGTCGATACGCCCTGCAATTTTTATTTGCATTCCCTTTG
TATCTGTTTGTTCAGTTAATTCAATAGCTCTTTTCATTGCCTTTCGAAACGAAACTCTATTTCTTAATTGTGAAGCCATA
TATTCTGCAAGAATATTAGGATGTCGATAAGGTTTTTCAATTCTTGTGATAGCAATATTGAGTCTTCGGTTTACAGAATG
AAACTCCTTTTGTACATTCATCTGTAATTCTTCGATTCCTCGCGTTCGGCCCTCCATTAACAAATTTGGAAACCCAATAT
AGATTATGACCTGGATCAAATCGATTCTTTTTTGAATTTCTATTTGTGCAATTCC------TTCGAAACCTGGGGATATT
CTCTTATTTTCTTGTACATAATTCTTGATACAATTCCGTATTTTCTCATCTTCTTGTAGACCTACAGAAAAATTTTTTGG
TTGTGCGAACCAAAAAGAATGATGATTTTGGGTTGTACCAAGTCTGAAACCAAGTGGATTTATTTTTTGTCCCATATTTG
TTTAT-TATATTATCTTTTCATCCATT-TTTTTTT----------CTAAAGATTCA-------TCTAAATTTTAGATTTA
TCTTTTAA-TACAATTGTTATATGACAAGTGGGTCTTTTTATCGGATAACTCCGTCCTCTGGCCCTGGGTCTTAGCTTTT
TCACAAAGGGGCCCCCATTTACTTGAGCTTTACTAATGAATGAATCAGCTTCGTTCAAACCCATATTATGATTAGCATTT
GCTGCTGCAGAATAAACCAATTTAAAAATGGGATAAGATGCTCGATAAGGCATGAGTTCCAGTATTATAAGTGTTTCCTC
ATAAGAATGTCCGCGAATCTGATCAATTACTCTTCGTGCTTTGAAAACAGACATAGATATATGTTTAGCTAAAACTTTTA
CTTCTCTATCCGAATTTGGGTTCTTTATCATAAGGTT
>SA189_S_gracilis
TCTCTCCCGCCAATGAATGATAAGTATCTATTTTTTTTCCAAATTAATTAACGACGAGATTTATTATCGTTTCTCGCATG
TCTTGCGAAAGTCAGAGTAGGTGCGAATTCTCCCAATTTGTGACCTACCATATGATCTGTTATATAAATAGGTAAATGTT
CTTTTCCATTATGAACAGCGATTGTATGGCCAATCATTTTGGGTATAATCGTAGATGCCCGAGACCAAGTTACTATTATT
TCTTTCTCCTCCCTCATGTTGAGTTTTTCCATTTTTCTCGATAAATGATTAGCTACAAAAGGATTTTTTTTTAGTGAACG
TGTCACAGCCGATTACTCCTTTTTTTTACATTTTAAAGATTGGCATTCTATGTCCAATAGAATATCTCGATCTAAGTATG
AAGGTAAGAATAAATACAATAATGATGAATGGAAAAAAGAGAAAATCCTTTAGCTGGATAAGGGGCGGATGTAGCCAAGT
GGATCAAGGCAGTGGATTGTGAATCCACCATGCGCGGGTTCAATTCCCGTCGTTCGCCCATCACATTATTTCAAATTCCA
AAAATTCGATTTTCAATATTCCTATTTACGGCGACGAAGAATAAAACTATCACTATATTTTTTCCTTTTCCTACTTCTTC
TTCCAAGCGCAGGATAACCCCAGGGGGTTGTGGGTTTTTTTCTACCAATTGGGGCTCTCCCTTCCCCGCCCCCATGGGGA
TGGTCTACAGGGTTCATAACTACTCCTCTTACTGCAGGACGCTTACCTAGCCAACATTTCGATCCGGCTCTACCCAAACT
TTTTTGGTTCACCCCAACATTACCCACTTGTCCGACTGTTGCTAAGCAGTTTTTGGATATCAAACGGACCTCCCCAGATG
GTAATCTTAATGTGGCCGATTTACCCTCTTTTGCAATCAGCTTCGCTACAGCGCCTGCAGCTCTAGCTAATTGTCCACCC
TTTCCAAGTGTGATTTCTATGTTATGTATGGCCGTGCCTAAGGGCATATCGGTTGAAGTAGATTCTTCTTTTTTATCAAT
AAAAACCCCTTCCCAAACTGTACAAGCTTCTTCCAAAGCATACGGCTTTCTAGATGTATATGATGATATCTAGACAGATG
GATCTTAT------------ATGAAGTACCACATGAGTGGATATATAGGAATCCAAATCTGCCGAATCACTCATGTATGA
TCTTCTACATCCTAGGTCTCCCCGTTCCGTCATCTGGCTTATGTTCTTCATGTAGCATTCAGACCGAATGACTCTATGAA
ATTACGTCGATACTTCCACATATTACGGGTAACGTAGGAGACATCTCTATTTTTCCCCCGGGGGATCTTTATAATTACCA
CTGCTTAGCTTTCAATTCGCCTCTGACCATCAAATTAAATGTGAATAACCCGTCCTCCTCTCTTTGAAACAAGGGGCGCT
TCCGGTTCTGTGCGTGCTTCAAACAATTTTGTCTTCTCCATATTACCATATCTCTAGAGTCAATAATTTTCTATGAGGAA
CTACTGAACTCAATCACTTGCTGCCGTTACTCAACAGTTTTCTGTTGAGGTCTATCCCATAGAGGTACTCAAATTGGATC
AGTGATTGATTTCTAGGTTTCGTCGTAAACCTAATTGGTTACTTCCAATTACGTAAATCAATAGTTCAAACCGCACTCAA
AGGTAGGGCATTTCCCATTGCTATAGGAACTTCTGTACCAGAAACAATGGTATCTCCAATTATAGCCCCTCTGGGATGTA
AAATATATCTCTTCTCACCATCCCCATAGTGTATGAGACAAATGTATGCATTTCGATTAGGGTCGTATTCTATGGTTACG
ATTCTACCAGATATGTCTTTTTCATTCCGTCGAAAATCGATTTTACGGTATAGACGCTTATGACCTCCCCCTCTATGCCT
TGCGGTAATGATTCCTCTGGCATTACGACCTTTACCACAACGATGCTGTCCATAGATCAAATTATTTCGTGGATTGGATT
TCACTTGACTGTCTACGGCTCCATTGCGTGTGCTCGGGGTAGAAGTTTTGTATAAATGTATCGCCGTGTTATTAAGTATT
TTGCTTTAAGTTCTTTTCTCT------ATAAGAGGTGGAATAGAATAACCCGGTTGAAGCGTAATGATCATACGTCTGTA
ATGCATTGTATGTCCCATAATAGGTCCCATTCTTCTACCCTTTCCTGGGAGTCGATGACTATTCATAGCTATTACCTTGA
CACCAAAGAAGAGTTCGACCCAATGCTTTATTTCTGTCCTAGTTGATCCTGATTCGACATTAGAAGTATATTGATTGTTC
CCCAATAACCGAATACTTTTTTCTGTAAATACTGCATATTTGATTCCATCCATAAATCCATTTTCTTCCCTATGAGTTCC
AGTATCGATAAGAATTCTAGTTCTTACTGTTCATATGTTATCGTATGAATATACCATACCAATTCGTTATGTATGGATGA
TGAGATTCCATTGATACAGAGCCAATTCCAATAGACTTATTGAACGTTCCCATTGGCGTGCATCCAGCAGGAATTGAACC
TACGAATTTGCCAATTATGAGTTGGGCGCTTTAACCATTCAGCCATGGATGCTTAACAGGGCTCATCGTACATCGTGAAT
AACCAAATTCCAATTGAAATGAAATCTTTAGGAGGAATCAATGAAAATCTTTAGGAGGAATCAATGAAACGACATCAATT
CAAATCCTGGATCTTCGAATTGAGAGAGATATTAAGAGAGATCAAAAATTCTCACTATTTCTTAGATTCATGGATCAAAT
TCGATTCAGTGGGATCTTTCACTCACATTTTTTTCCACCAAGAACGTTTTATGAAACTCTTTGACCCCCGAATTTGGAGT
ATCCTACTTTCACGTGATTCACAGGGTTCAACAAGCAATCGATATTTCATGATCAAAGGTGTAGTACTGCTTGTAGTAGC
GGTCCTTATATCTCGTATTAACAATCAAAAGATGGTCGAAAGAAAAAATCTCTATTTGATGGGGCTTCTTCCTATACCTA
TGAATTCCATTGGACCCAGAAATGAGACATTGGAAGAATCTTTTTGGTCTTCCAATATCAATAGGTTGATTGTTTCGCTC
CTGTATCTTCCAAAAGGGAAAAAGATTTCTGAGAGTTGTTTCATGGATCCGCAAGAGAGTACTTGGGTTCTCCCAATAAA
TAAAAAGTGTATCATGCCTGAATCGAACCGGGGTTCGCGGTGGTGGAGGAACCGGATCGGAAAAAAGAGGGATTCTAGTT
GTAAGATAGCTAATGAAACCGTAGCTGGAATCGAGATCTCATTCAAAGAGAAAGATAGCAAATATCTGGGGTTTCTTTTT
TTATCCTATACGGATGATCCGATCCGCAAGGACCATGATTGGGAATTGTTTGATCGTCTTTCTCCGAGGAAGAAGCGAAA
CATAATCAACTTGAATTCGGGACAGCTATTCGAAATCTTAGGGAAAGACTTGATTTGTTATCTCATGTCTGCTTTTCGTG
AAAAACGACC---------GGAGGGTTTCTTCAAACAACAAGGAGCTGAGGCAACTATTCAATCAAATGATATTGAGCAT
GTTTCCCATCTCTTCTCGAGAAACAAGTGGGGTATTTCTTTGCAAAATTGTGCTCAATTTCATATGTGGCAATTCCGACA
AGATCTCTTCGTTAGTTGGGGGAAGAATCAGCACGAATCGGATTTTTTGAGGAACGTATCGAGAGAGAATTGGATTTGGT
TAGACAATGTGTGGTTGGTAAACAAGGATCGGTTTTTTAGCAGGGTACGGAATGTATTGTCAAATATTCAATATGATTCC
ACAAGATCTATTTTCGTTCAAGTAACGGATTCTAGCCAATCGAAAGGATCTTCTGATCAATTCAGAGATCTTTTCGATTC
CATTAGAAATGAGGATTCAGAATATCACACATTGATCGATCAAACAGAGATTCAGCAACTAAAAGAAAGATCGATTCTTT
GGGATCCTTCCTTTCTTCAAACGGAACGAACAGAGATAGAATCAGATCGATTCCCGAAATGCCTTTTTGGATCTTCCTCA
ATGTCCCGGCTATTCACGAAACGTGAGAAGCAGATGAATAATCATCTGCTTCCGAAAGAAATCGAAGAATTTCTTGGGAA
TCCTACAAGATCAATTCGTTCTTTTTTCTCTGACAGATGGTCAGAACTTCATCTGGGTTCGAATCCTACCGAGAGGTCCA
CTAGAGATCAGAAATTTTGGAAGAAAAAACAAGATGTTTCTTTTGTCCCTTTCAGGCGATCGGAAAATAAAGAAATGGTT
GATATATTCAAGATAATTACGTATTTACAAAATACCGTCTCAATTCATCCTATTTCATCAGATCCGGGATGTGATATGGT
TCCGAAGGATGAACCAGATATGGACAGTTCCAATAAGATTTCATTCTTGAACAAAAATCCATTTTTGGATTTATTTCATC
TATTCCATGACCGGAACAAAGGGGGATACACGTTACACCACGATTTTGAATCAAAAGAGAGATTTCAAGAAATGGCAGAT
CTATTCACTCTATCAATAACCGAGCCGGATCTGGTGTATCATAGGGGATTTGCTTTTTCTTCGGTCCGGATCCACTGCGG
GAATGATTTGGAAGATCCAAAACGAAAAACAGCGGTATTTGCTAGCAACAACATCATGGAGGCAGTCAATCAATATAGAT
TGATCCGAAATCTGATTCAAATCCAATATAGCACCTATGGGTACATAAGAAATGTATCGAATCGATTCTTTTTAATGAAT
AGATCCGATCGCAACTTCGAATATGGAATTCAAAGGGATCAAATAGGAAATGATACTCTGAATCATATAACTATAATGAA
AATGAAATATACGATCAACCAACATTTATCGAATTTAAAAAAGAGTCAGAAGAAATGGTTTGATCCTCTTATTTCTCGAA
TCGAGAGATCCATGAATCGGGATCCTGATGCATATAGATACAAATGGTCCAATGGGAGCAAGAATTTCCAGGAACATTTG
GACCATTTCGTTTCTGAACAGAAGAGCCTTTTTCAAGTAGTGTTCGATCGATTACGTATTAATCAATATTCGATTGATTG
GTCCGAGGCTATCGATAAACAAGATTTGTCTAAGTCACTTCGTTTCTTTTTGTCCAAGTCACTTCTCTTTTTGTCCAAGT
TACTTCTCTTTTTGTCCAAGTCACTTCTCTTTTTGTCCAAGTCACTTCCCTTTTTCTTTGTGAGTATCGGGAATACCCCC
ATTCATAGGTCCGAGATCCACATCTATGAATTGAAAGGTCCGAATGATCAACCCTGCAATCAGTTGTTAGAATCAATAGG
TGTTCAAATCGTTCATTTGAATAAATTGAAACCCTTCTTATTGGATGATCATGATACTTCCCAAAGACCCAAATTCTTGA
TCAACGGAGGAACAATATTACCATTTTTGTTCAAAAAGATACCAAAGTGGATGATTGACTCATTCCATACTAGAAATAAT
CGCGGGAAATCCTTTGATAACACGGATTCCTATTTCTCAATGATATCCCACGATCGAGACAATTGGCTGAATCCCGTGAA
ACCATTTCATAGAAGTTCATTGATATCCTCTTTTTATAAAGCAAATCGACTTCGATTCTTGAATGATCCACATCACTTCT
GGTTCTATTGTAACAAAGGATTCCCCTTTTCTGTGGAAAAGACCCGTATCCATAATGATGATCTTACATATGGACAATTC
CTCAATATCTTGTTCATTCGCAACAAAATATTTTCTTTGTGCGCCGGTAAAAAAAAACATATTTTTTTGGAGAGAGAGAC
TATTTCACCAATCGAGTCACAGGTATCTGACATATTCATACCTAACGATTTTCTACAAAGTGGTGATGAAACGTATAACT
TGTACAAATCTTTCCATTTTCCAATTCGATTCGATCCATTCGTTCGTAGAGCTATTTATTCGATCGCAGACATTTCTGCA
ACACCTCTAAGAGAGGAACAAATAGTCAATTTTGAAAGAACTTATTGTCAGCCTCTTTCAGATATGAATCTATCTGATTC
AGAAAGGAAGAACTTGCATCAGTATCTCAGTTTCAATTCAAACATGGGTTTGATTCACACTCCATGTTCTGAGAAATATT
TACCATCCGGAAAGAGGAAAAAACGGAGTCTTTGTCTAAAGAAATACGTTGAGAAAGGGCAGATGTATGGAACCTTTCAA
CGAGATAGTGCTTTTTCAAATCTCTCAAAATGGAATCTGTTCCAAACATATATGCCATGGTTCCTTACTTCGACAGGGTG
CAAATATCTAAATTTCACCCTTTTAGATACTTTTTCAGACCCATTGCCGATACTAAGTAGCAGTCCAAAATTTGTATCCA
TTTTTCATGATATTATGTATGGATCAGATATATCATGGCCAATTCCTCAGAAGATTCTTCCACAATGGACTCTGATAAGT
GAGATTTCGAATAAGTGTTTACAGAATCTTCTTCTGTCCGAAGAAATGATTCATCGAAATAATGAGTCACCCGTTCCATT
GATATGGGCACATCTGAGATCAAGAAATGCTCGGGAGTTCCTCTATTCAATCCTTTTCCTTCTTCTTGTTGCTGGATATC
TTGTTCGTATCCATCTTCTCTTTGTTTCCCGAGCCTCTAGTGAGTTACAGACAGAGTTAGAAAAGATCAAATCTTTGATG
ATTCCATCATACATGATTGAGTTGCGAAAACTTCTGGATAGGTATCCTACATCTGAACTGAATTCTTTCTGGTTAAAGAA
TCTCTTTCTAGTTGCTCTGGAACAATTAGGAGATTCTCTGGAAGAAATACGGGGTTCTGCTTCTGGTGGCAACATGCTAT
TGGGTGGTGGTCCCGCTTATGGGGTCAAATCAATACGTTCTAAGAAGAAATATTTGAATATCAATCTCATCGATCTCATA
AGTATCATACCAAATCCCATCAATCGAATCACTTTTTCGAGAAATACGAGACATCTAAGTCGTACAAGTAAAGAGATCTA
TTCATTGATAAGAAAAAGAAAAAACGTGAACGGTGATTGGATTGATGATAAAATCGAATCCTGGGTCGCGAACAGTGATT
CGATTGATGATGAAGAAAGAGAATTCTTGGTTCAGTTCTCCACCTTAATGACAGAAAAAAGGATTGATCAAATTCTATTG
AGTCTGACTCATAGTGATCCTTTATCAAAGAATGACTCTGGTTATCGAATGATTGAACAACCGGGATCAATTTACTTACG
ATACTTAGTTGACATTCAGAAAAAGTATCTAATGAATTATGAGTTCAATAGATCCTGTTTAGCGGAAAGACGGATATTCC
TTGCTCATTATCAGACAATCACTTATTCACAAACCTCGTGTGGGGCTAATAGTTTTCATTTCCCATCTCATGGAAAACCC
TTTTCGCTCCGCTTAGCCCTCTCCCCTTCTAGGGGTATTTTAGTGATAGGTTCTATAGGAACTGGACGGTCCTGTTTGGT
CAAATACCTAGCGACAAACTCCTATGTTCCTTTCATTACGGTATTTCCGAACAAGTTCCTGGATGACAAGCCTAAAGGTT
ATCTTATTGATGATATCGATATTGATGATAATGACGATATCCATATTGATGATAGTGACGATATTGATGATGACCTTGAT
ACGGAGCTGCTAACTATGACGAATGTGCTAACTATGTATATGACGCCGAAAATAGACCGATTTGATATCACCCTTCAATT
CGAATTAGCAAAAGCAATGTCTCCTTGCATAATATGGATTCCAAACATTCATGATCTGTATGTGAATGAGTCGAATTACT
TATCCCTCGGTCTATTAGAGAACTATCTCTCCAGGGATTGTGAAAGATGTTCCACTAGAAATATTCTTGTTATTGCTTCG
ACTCATATTCCCCAAAAAGTGGATCCCGCTCTAATAGCTCCGAATAAATTAAATACATGCATTAAGATACGAAGGCTTCT
TATTCCACAACAACGAAAGCACTTTTTCATTCTTTCATATACTAGGGGATTTCACTTGAAAAAGAAAATGTTCCATACTA
ACGGATTCGGGTCCATAACCATGGGTTCCAATGCACGAGATCTTGTAGCACTTATCAATGAGGCCCTATCAATTAGTATT
ACACAGAAGAAATCAATTATAGAAACTAATACAATTAGATCAGCTCTTCATAGACAAACTTGGGATTTGCGATCCCAGGT
AAGATCGGTTCAGGATCATGGGATCCTTTTCTATCAGATAGGAAGGGCTGTTGCACAAAATGTACTTTTAAGTAATTGCC
CCATAGATCCTATATCTATCTATATGAAGAAGAAATCATGTAAGGAAGGAGATTCTTATTTGTACAAATGGTACTTCGAA
CTTGGAACGAGCATGAAGAAATTAACGATACTTCTTTATCTTTTGAGTTGTTCTGCCGGATCGGTCGCTCAAGATCTTTG
GTCTTCACCCGGATCCGGTGAAAAAAATGGGATCACTTCTTATGGATTCGTTGAGAATGATTCTGATCTAGTTCATGGCC
TATTAGAAGTAGAAGGCGCTCTGGCGGGATCCTCACGGACAGAAAAAGATTGCAGTCAGTTTGATAATAATCGAGTGACA
TTACTTCTTCGGTCCGAACCAAGGAATCCGTTAGATATGATGCAAAATGGATCTTTTTCTATCGTTGATCAGAGATTTTT
CTATGAAAAATACGAATCGGAGTTTGAAGAAGGGGAAGGGGCCCTCGACCCGCAACAGATAGAGGAGGATTTATTCAATC
ACATAGTTTGGGCTCCTAGAATATGGCGCCCTTGTGGCAATCTATTTGATTGTATCGAAAGGCCCACTGAATTGGGATTT
CCCTATTGGGCCGGGTCATTTCGGGGCAAGCGGATCATTTATCATAAAGAGGATGAGCTTCAAGAGAATGATTCGGAGTT
CTTGCAGAGTGGAACCATGCAGTACCAGACACGAGATAGATCTTCCAAAGAACAAGGCTTTTTTCGAATAAGCCAATTCA
TTTGGGACCCTGCGGATCCATTCTTTTTCCTATTCAAAGATCAGCCCTTTGTCTCTGTGTTTTCACGTCGAGAATTCTTT
GCAGATCAAGAGATGTCAAAGGGGCTTATTACTTCCCAAACAAATCCTCCTACATCTATATATAAACGCTGGTTCATCAA
GAATACGCAAGAAAAGCACTTCGAATTGTTGATTCATCGCCAGAGATGGCTTAGAACCAATAGTTCATTATCTAATGGAT
CTTTCCGTTCTAATACTCCATCCGAGAGTTATCAGTATTTATCAAATCTCTTCCTATCTAACAGAACGCTATTGGATCAA
ATGACAAAGACATTGTTGAGAAAGAGATGGCTTTTCCCGGATGAAATGAAACATTTGATTCATGTAACAGGAGAAAGATT
TCCCATTCCTTAGCCGTAAAGATATGTGGCCATGAAAAAGGGATTAAGTGGAACAGAATTGGCCGGGTGGTAGAGTCGTG
GAAACACTTGTTTATTCCATATTTTGGACCTTAGCTCCATGGAACAATATGCTACTGCTGAAGCATGGAAGAATTGAAAT
CTTAGATTAAAACACTATGTATGGATGATATGAACTGCCTAAACAAGAATTCTTGAACGGTGAACAACCAGAGCCTATTA
CTCACTACATCAAACAATTTCCATTAATGAAA-CATGGAAATCCGTCGGAAAATCAAAAATACGCATGTCCGATGAAATG
GTTGTTGCTATCTGCTCCAATAACGAATCATTGGTTTAACTAAAGAAAATAGATAGACCTTTCTCTTCGTCTCAGGTCGA
TGGATCTTCTCAATTGGAAGATCTCCCATATGGATAATACATATTCCGGTTGACCGAGCCTAATTTGAATTGTTTTGTTC
CGAAGCAAAGATATCCATGTAGGCGGTTCATCCTATTCAGATATTCACGACCAAGAGGTACTGGATTCTCTTTCGGATAG
GCCCTGAAAGGAGAAGGAAGGCTGGAATGCCAACAGGCGTCTGTCTATTCTCTAATTCACCCGACCCGATAGTACCCATT
TTGGGAACGTCCAGTGCCAAAGTCACTGAATGAGTAAGTCGCCAATCCCTAAAACGGACTATGTAATGTACTTTATCCGC
TGGGTTACGGGTACTGGTGGGTATTTTACTAGAGGTTTCTATCAATCTACCCCTGTGTGATTCCTGTTGAATCATATACT
CGGGGGGTGGCGCGGGGCGGACGATTTCCAAACGGACTCCTCATTCATTAGATAGAGAAGATCGCCAAGATTTCGTGATC
TGCTGCCGAACCTATTCCAACAGCTCGGACTCGGATCGTGGGGATCGCCGGAATACTTCGTATCAACAGATAAGATACTC
GGTATATCAATATTGATTAGATCCGAAATCTGTTATTGAATTGCTCATTCAATGAGCATTCTCAATATTATGCCTTGAAG
AGGACTCGAACCTCCACGCTCTTTAGCACGAGATTTTGAGTCTCGCGTGTCTACCATTTCACCATCAAGGCATCTTGAAA
GTGAATCGTATTCCATGAATATGATATCTATCTAGTGTGATATATGGAATATATGACAAAGGTGGATGGAGTGTTGGAGT
ATTTCTATCGATCGGTCATGTCATATGGGCCCAAGTCAGACATCAAATTGCTTCGATTTGAATTATCCGTAGGATACCCT
ATATATCAAAAAGATGTACAATCAAACCTATTTCTCGATTCAATAGAAGCCCAAAGAAGTGAATATGGTACCCAAATAAC
GATAGATATGTCAAAAGCAGGTCCGATTACGCCTATTCCTAATCCTAAATAGAATGTAACGACATAGGGATCCATATGGA
AACATAGTATCTATTTACATACGCTCAAATGACCCCTTCTCATAATAAGAATGTACATAACCTTATTCCGGTCTGGTCCG
GTATGGAATGAACTTATAATCTGATGATCGAGTCGATTCCATGATTATAAGTTCATAACCCCAGCCCATTTTGGGCGGAA
CAGCTCTACTAAATTCTTTTATTCCAGTTAGTAAGAGGGATCTTGATAGGCCTAGAAGCTAAAAGAGGGTATCCTGAGCA
ATTGCAAGAATTGGGTTCATTGATATTCCTGGTATAGTAGATGCTATCACACATACAGTCATACTCCATTCGATGGAATT
GTTTGATCTTAAAGGAGATCTTCTATAATTTCGCACGTGAGGGGTTATTTCTTGGTTTCGTCCAGTCATTAATAACTTGA
TTATTTTTAGATAATAGTAGATGGAAACAACGCTCGTAAGGAGTCCTATTGAAACCAAGAAATATAGGCCTGCCTGCCAT
CCACACCAGAATAGATGGAGTTTTCCGAAAAAACCTGCTAGTGGAGGAAGACCTCCTAGGGATAAGAGACATAGGGCTGA
AGAGAGAGCCAAAAAAGGATCTTTCGTGTATAATCCTGCATAATCTCGAATGTTATCAGTTCCAGTACGTAGACCAAATG
ATACAATGCGAGCAAAAGTTCCTAGATTCATGGAGATATAGAACAGCATATAAGTTATCATGCTTGCATATCCATCATTT
GAGTCTCCAACAATTATTCCAATAATTACATATCCGATTTGACCGATGGACGAATATGCAAGCATACGTTTCATGCTTGT
TTGAGTAATAGCAATGAGATTCCCCAATATCATGCTAAGAATAGCTAGGATTTCCAAAAGAAGATGCCATTCGTTTGATG
AGAAATAAAAAGGAATATCGAAAATTCGCGTGGCTGAAGCTGAAGCAGCTACTTTCGAAGTAACAGAAAGAAAAGCAACG
ACTGGAGTGGGAGAGTCAGAGTCGAAAAGAGGATTCCTCACTTCTTTCTCTCATTCAAAACCGTGCATGAGACTTTCATC
TCGCACGGCTCCTAAGTGATAAAAGAAAGAAGAACTCATCTTCTTTCTTTTTTGATTACCTTCCTCGCGTATGTATAAGA
CCGAATCCATTCGATTTCTAAAAAGGATTCCTAATCCTTAACTTTTCGAGGAATCCTTCATCAGTGGTTGTGAATGACTG
ACTTTCTCAATCTTTCGACCTTGGTTCCGTAGGAGCAAGTCAGAAAGATTGAGAAATAGAACCATCTGATTTGATTCGTT
CTCAATAGCCATGAGATGATCATCTTAGGGTGATCCTTTTGTCAACGGATGCCCCTATTACACTCGTAGTCTCTGAAGGA
TGAGAACCAACTATGTAGCATCTACATCGATAATTCAAGTATTGTATACGTCATTAGTCCGATCCTTTGTAGGAACTACC
CGTAATAACGAACTTGCAAAATGGATCTGTTTATCATAAAGAGATTCGTTGTTCCTGACCCTGCTTCACCTTAATTGTTA
TTTGAACAAAAAGATCACAAAAAACTTTTGGTAAAAGTTATGTCTTGGTCCGAGTGGGGATAGCATTTCTCTTCTGCATG
TCTATGGAGTTTTGAAAAATCCAAACATCTCAGAGATAGATATAGAGGTAGGAATTTGTCGAGCGAACCGCACTCCTTCG
TATACGTCAGGAGTCCATTGATGAAAAGGGGCTGGGGAAAGCTTGAACCCAATTCCTACAGTGGTGGATATAAGCGCAAT
TGAAATTCCTGGGGAGTTATACATTTGTGTATTGATAAGACCATTCACTATTTCTTGAAGCTCGATCTCCCCCCCAGATG
AACCATATAGCCAAGAGAAACCATGAACCAGAATAGAAGAGCTTGCCCCACCCATGAGTAAATATTTCGTAGTAGCCTCA
TTAGACCGTACATCTCTCTTGGTATATCCAGATAATAGGTAGGAACATAAACTGAAACATTCTGGAGCTACAAAGATAGT
TATTAAATCGTTAGCACCACATAAAAACATTCCTCCTAGAGTAGCTGTTAATACGAATAACAGAAACTCTGTTATAGCCA
TTTCTGTACATTCAATGTACTCTACGGATAGAGGAATACATAGAGTTGAACATAGTAAAATAAGAAATTGAAAGATTTCG
TTGAAATTGTTCGTTTGGAAATTTCCCGAAAAGCTAATTATAGGTTCTTCTTTCCATCGGAACAATAGGGCCGTTATGCT
CATTACTAAACTTGTTGAAGAGATGAAATAGAACCAAGGTCTATCTTTTTGATCAGAGGTTGAATCGATCATCAGAAGAA
GAATTAGGCCAAAAATTAGGATACATTCTGGGAAAATGAAACTTCCATGGAAGAGAAGCAAATGAAACGCTTTCATAAAA
ATTCTCGTAGAATCGAGAATGAAGTTTTCATTCTGTACATGCCAGATCATGAATTAGTAACTGCATCCAATCTCCGAAAA
AGTCCCAATTGTTTCGAACTTTCTATTTTTTGAATGGGATATTTACGGAATCCCCATGAATAGGATCAAACCTTATTCCA
TGATATTTCCATAAGATTCCTCTTTCTTAAGCAAGCCCTCGAGAGGGTTTAGTTGATCCATGATTTATGTTTCATCTTTC
TTTTTCTATTGATTCTTCTCCGATCGAGATGTATGGATCCATGGATCTATGTGTCTATATAGATCCTGTTCGTGGATTAA
CGAAAATGTGCAAAAGCTCTATTTGCCTCTGCCATTCTATGAGTCTCTTCCTTTTTGCGTATGGCATCGCCACTCCCTTT
GGCAGCATCTACTAATTCGGAACTTAATTTGAAAGCCATATTTCGACCCGGGCGTTTTCGGGATGCCCCTAATAACCAAC
GAATGGCAAGCGCTTTTCCTTGTGTGGATCCTATTTCAATAGGAACTTGATGAGTCGATCCGCCTACACGTCTTGCTTTT
ACTGCTATATCGGGAGTTACTCCACGTATTGCTTGACGTAAAACAGATAGTGGATTTGTTTCTGTCTTTTGTTGAATCTT
TTTCACGGCTCGATAGATAATTTGATAAGCCAATGATTTTTTTCCGTGTTTCAGAATACGGTTAACCAACATGTTAACTA
ATCGATTACGATAAATTGGATCGGATTTTGCAGTTTTTTCTTCTGCAGTACCTCGACGTGACATGAGTGTGAAAGAGGTT
TAAAAATCAGTTTTCTTTTTATAAGGGCTAAAAACGAATCACTTATTTTGGCTTTTTGACCCCATATTGTAAGGTGGATC
TCGAAAGATATGAAAGATCTCCCTCCAAGCCGTACATACGACTTTCATCGAATACGGCTTTCCACAGAATTCCATATGTA
TCTATGAGATCGAGTATGGAATTCTGTTTACTCACTTTAAATTGAGTATCCGTTCCCCTCCTTTTACTGCTAGGATTGGA
AATCCTGTATTTTACATATCCATACGATCGAGTCCTTGGGTTTCCGAAATAGTGTAATGTAAAAAGAAGTGCTTCGAATC
ATTGCTATTTGACTCGGACCTGTTCTGAAAAAGTCGAGGTATTTCGAATTGTTTGTTGACACGGACAAAGTAAGGGAAAA
CCTCTGAAATGATTTCAATATTGGACCTTGGACATATAATAGTTCCGAATCGAATCTCTTTTAGAAAGAAGATCTTTTGT
CTCATGGTAGCCTGCTCGAGTCCCCTTACGAAACTTTCGTTATTGGGTTAGCCATACACTTCACATGTTTCTAGCGATTC
ACATGGTATCATCAAATGATACAAGTCTTGGATAAGAATCTACAACGCACTAGAACGCCCTTGTTGACGATCCTTTACTC
CGACAGCATCTAGGGTTCCTCGAACAATGTGATATCTCACACCGGGTAAATCCTTAACCCTTCCTCCTCTTACTAATACT
ACAGAATGTTCTTGTGAATTGTGGCCAATACCAGGTATATAAGCAGTGATTTCAAATCCAGAGGTTAATCGTACTCTGGC
AACTTTACGTAAGGCAGAGTTTGGTTTTTTGGGGGTGATAGTGGAAAAGTTGACAGATAAGTCACCCTTACTGTCACTCT
ACAGAACCGTACATGAGATTTTCACCTCATACGGCTCCTCGTTCAATTCTTTCGAAGTAATTGGATCCTTTTCTTCGTTC
GAGAATCTCTTCCCTTCTTCCACCCTGCCCCGAAGAGTAACTAAGACCAATTCATTCACGTTTTCATGTTCCAATTGAAC
ACTTTCCATTTATGATCAAAGGAGAAGATTATTCTTTTTACCAAACATATGCGGATCAAATCACGATCTTCTAATCTAAT
AAAATAAGAACAAGAGATCTTTCTCGATCAATCCCTTTGCCCCTCATTCTTTGAGAATCAGAAAGATCCTTTTCGGGTTT
GAATTTGTTCATTTGGAATCTGGGCTCTTCTATTTTCTACTTATTTTTTTTGTTTTATTCTTTATTTCATTTCGATTTTC
TTTCCCTCTCTTTTCTTTTTATTCCCTTCCATCATTTCCATCATTCCTTAAGTCCCATAGGTTTGTTGATCCTGTAGAAT
CTGACCCATTTTCTCATCGAGCGAGGGGTACGAAATAAATCAGATTGATTTTTCGATCAAAAGTACTATGTGAAATCTGC
GGTTTTTTCCTCTTCCTCTATCCCTATCCCATAGGTACAGCGTTTGAATCAATAGAGAACCTTTTCTTCTGTATGAATCG
ATATTATGACATTCCAATTCCTTCCCGATCCCTCCCAAGGAAAAAACCGAATTGGATCCAAAATTGACGGGTTAGTGTGA
GCTTATCCATGCGGTTATGCACTCTTCAAATAGGAATCCATTTTCTGAAAGATCCTGGCTTTCGTGCTTTGGTGAGTCGT
CCGAGATCCTTTCGATGACCTATGTTGTGTTGAAGGGATATCTATATGATCCGATCGATTGCGTAAGGCCCGCGGTAGCA
ACGGAATCGGGGAAAGTATATAGAAAAGACAGTTCTTTTCTATTATATTAGTATTAGTTAGTGATCCCGGCTCGGTGAGT
CCCTTCTTACGTGATGAACTGTTGGCACTAGTCCTACATTTTGTCTCTGTGGACCGAGGAGAAAGGTGGCTCAGCGGGAA
GGGGGTTGTACCATGAGAGAAGCAAGAGGGTCAACTGCTTCAAATATACAACATGGATTCTGGCAATGCAATGGAGTTGG
ACCCTCATGTTGATCCGAATGAATCAGTCTTTCCGCAGAGGTAAATCTTTGCCTGCTAGGCAAGAGGATAGCAAGTTACA
AATTCTGTCTCGGTAGGACATGTATTTCTATTACTATGAAATTAATAAATGAAAATGAAGTAGTTAATGGTGAGGTTACC
ATTATCCTTTTTCTTGTATGTGTTCCTAAGAAAAGGAATTTGTCCATTTC--TTTTTTTTTGAGACCTCGAAAAATGAAA
TGGCGTGGAAACACATAGAAACTCTGGAATGGAAATTGAAAAGAAATGTAGCTCTAGTTCCTTCGGAAATGGTAAGATCT
TTGGCGCAAGAAGAAGGGGTGATCCATATCATCTTGACTTGTTCTGCTTCCCCTCTTTTTTTAACAATACCGAGTCGGGT
TCTTCTCCTACCAGTATCGAATAGAACATGCTG-AAAAAAATCTTCTTCATGGAAAACCTGCTCGATTTAGATCGGGAAA
ATCGTACGGATTTTATGAAACCATGTGCTATGGCTCGAATCCGTAGTCAATCCAATTTCCGATAGGAGCAGTTGACAATT
GAATTCAATTTTTCCCATTATTTTACTATCCATAATAGTGCGAAAAGAAGGCCCGGCTCCAAGTTGTTCAGGAATAGTAG
CGTTGAGTTTCTCGACCCTTTGCCTTAGGATTAGTTAGTTCTATTTCTCGATGGGGCCGGGAAGGGATATAACTCAGCGG
TAGAGTGTCACCTTGACGTGGTGGAAGTCATCAGTTCGAGCCTGATTATCCCTAAACCCAATGTGAGTTTTTCTATTTTG
ACTTGCTCCCCCGCAGCGATCGAACGAGAATGGATAAGAGGCTTGTGGGATTGACGTGATAGGGTAGGGATGGCTATATT
GCTGGGAGCGAACTCCAGGCTAATATGAAGCGCATGGGTCCAAGTTATGCTTGGAATGAAAGAAATTCCGAATCCGCTTT
GTCTACGAACAAGGAAGCTATAAGTAATGCAACTATGAATCTCATGGAGAGTTCGATCCTGGCTCAGGATGAACGCTAGC
GGCATGCTTAACACATGCAAGTCGGACGGGAAGTGGTGTTTCCAGTGGCGGACGGGTGAGTAACGCGTAAGAACCTGCCC
TTGGGAGGGGAACAACAACTGGAAACGGTTGCTAATACCCCGTAGGCTGAGGAGCAAAAGGAGGAATCCGCCCGAGGAGG
GGCTCGCGTCTGATTAGCTAGTTGGTGAGGCAATAGCTTACCAAGGCGATGATCAGTAGCTGGTCCGAGAGGATGATCAG
CCACACTGGGACTGAGACACGGCCCAGACTCCTACGGGAGGCAGCAGTGGGGAATTTTCCGCAATGGGCGAAAGCCTGAC
GGAGCAATGCCGCGTGGAGGTAGAAGGCCCACGGGTCATGAACTTCTTTTCTCGGAGAAGAAGCAATGACGGTATCTGAG
GAATAAGCATCGGCTAACTCTGTGCCAGCAGCCGCGGTAAGACAGAGGATGCAAGCGTTATCCGGAATGATTGGGCGTAA
AGCGTCTGTAGGTGGCTTTTCAAGTCCGCCGTCAAATCCCAGGGCTCAACCCTGGACAGGCGGTGGAAACTACCAAGCTG
GAGTACGGTAGGGGCAGAGGGAATTTCCGGTGGAGCGGTGAAATGCGTAGAGATCGGGAAGAACACCAACGGCGAAAGCA
CTCTGCTGGGCCGACACTGACACTGAGAGACGAAAGCTAGGGGAGCAAATGGGATTAGATACCCCAGTAGTCCTAGCCGT
AAACGATGGATACTAGGCGCTGTGCGTATCGACCCGTGCAGTGCTGTAGCTAACGCGTTAAGTATCCCGCCTGGGGAGTA
CGTTCGCAAGAATGAAACTCAAAGGAATTGACGGGGGCCCGCACAAGCGGTGGAGCATGTGGTTTAATTCGATGCGAAGC
GAAGAACCTTACCAGGGCTTGACATGCCGCGAATCCTCTTGAAAGAGAGGGGTGCCCTCGGGAACGCGGACACAGGTGGT
GCATGGCTGTCGTCAGCTCGTGCCGTAAGGTGTTGGGTTAAGTCCCGCAACGAGCGCAACCCTCGTGTTTAGTTGCCACC
ATTGAGTGTGGAACCCTGAACAAACTGCCGGTGATAAGCCGGAGGAAGGTGAGGATGACGTCAAGTCATCATGCCCCTTA
TGCCCTGGGCGACACACGTGCTACAATGGACGGGACAAAGGGTCGCGATCCCGCGAGGGTGAGCTAACTCCAAAAACCCG
TCCTCAGTTCGGATTGCAGGCTGCAACTCGCCTGCATGAAGCCGGAATCGCTAGTAATCGCCGGTCAGCCATACGGCGGT
GAATTCGTTCCCGGGCCTTGTACACACCGCCCGTCACACTATGGGAGCTGGCCATGCCCGAAGTCGTTACCTTAACCACA
AGGAGGGGGATGCCGAAGGCGGGGCTAGTGACTGGAGTGAAGTCGTAACAAGGTAGCCGTACTGGAAGGTGCGGCTGGAT
CACCTCCTTTTCAGGGAGAGCTAATGCTTATGCTTGTTGAGTATTTTGGTTTGACACTGCTTCACACCCAAAAAGAAGCG
AGCTACGTCTGAGCTAAGCTTGGATATTGAAGTCTTCTTTCGTTTCTCGACGGTGAAGTAAGACCAAGCTCATGAGCTTA
TTATCCTAGGTCGGAACAAGTTGATAGGATCCCACTTTTTACGTCCCCATGTCGCCACACGGGAGGGACATGGGGCGCAA
AAAGGAAAGAGAGGGATGGGGTTTCTCTCGCTTTTGGCATAGCAGGCCTCCCAGTGGGAGGCCCGCACGAGGGGCTATTA
GCTCAGTGGTAGAGCGCGCCCCTGATAATTGCGTCGTTGTGCCTGGGCTGTGAGGGCTCTCAGCCACATGGATAGTTCAA
TGTGCTCATCAGCGCCTGACCCGGAGATGTGGATCATCCAAGGCACATTAGCATGGCGTACTCCTCCTGTTCGAATCGGA
GTTTGAAACCAAACTTCTCCTCAGGAGGATAGATGGGGCGATTCAGGTGAGATCCAATGTAGATCTAACTTTCTATTCAC
TCGTGGGATCCGGGCGGTCCGGGGGGGACCACCGCGGCTCCTCTCTTCTCGAGAATCCATACATCCCTTATCAGTGTATG
GACAGCTATCTCTCGAGCACAGGTTTAGGTTCGGCCTCAATGGGAAAATGGAGCACCTAACAACGCATCTTCACAGACCA
AGAACTACGAGATCACCCCTTTCATTCTGGGGTGACGGAGGGATCGTACCATTCGAGCC-TTTTTTTTTCATGCTTTTCC
CGGAGGTCTGGAGAAAGCAGCAATCAATAGGATTTCCCTAATCCCCCCTTCCCGAAGGGAAGAACGTGAAATTCTTTTTC
CTTTCCGCAGGGACCAGGAGATTGGATCTAGCCATAAGAAGAATGCTTGGTATAAATAACTCACTTCTTGGTCTTCGACC
CCCTCAGTCACTACGAGCGCCCCCCGATCAGTGCAATGGGATGTGTCTATTTATCTATCTCTTGACTCGAAATGGGAGCA
GGTTTGAAAAAGGATCTTAGAGTGTCTAGGGTTGGGCCAGGAGGTCTTTTAACGCCTTCTTTTTTCTTCCCATCGGAGTT
ATTTCACAAAGACTTGCCATGGTAAGGGAGAAGGGGGAACAAGCACACTTGAAGAGCGCAGTACAATGGAGAGTTGTATG
CTGCGTTCGGGAAGGATGAATCGCTCCCGAAAAAGAATCTATTGATTCTCTCCCAATTGGTTGGATCGTAGGTGCGATGA
TTTACTTCACGGGCGAGGTCTCTGGTTCAAGTCCAGGATGGCCCAGCTGCGCCAGGGAAAAGAATAGAAGAAGCATCTGA
CTCTTTCATGCATACTCCACTTGGCTCGGGGGGATATAGCTCAGTTGGTAGAGCTCCGCTCTTGCAATTGGGTCGTTGCG
ATTACGGGTTGGATGTCTAATTGTCCAGGCGGTAATGATAGTATCTTGTACCTGAACCGGTGGCTCACTTTTTCTAAGTA
ATGGGGAAGAGGACCGAAACATGCCACTGAAAGACTCTACTGAGACAAAAAGATGGGCTGTCAAGAACGTAGAGGAGGTA
GGATGGGTGGTTGGTCAGATCTAGTATGGATCGTACATGGACGATTGTTGGAGTCGGCGGCTCTCCTAGGGTTCCATCAT
CTGGGATCCCTGGGGAAGAGGATCAAGTTGGCCCTTGCGAATAGCTTGATGCACTATCTCCCTTCAACCCTTTGCTTTGA
GCGAAATGTGGCAAAAGGAAGGAAAATCCATGGACCGACCCCATCGTCTCCACCCCGTAGGAACTACGAGATCGCCCCAA
GGACGCCTTCGGCATCCAGGGGTCACGGACCGGCCATAGACCCTGTTCAATAAGTGGAACGCATTAGCTGTCCGCTCTCC
GGTTGGGCAGTAAGGGTCGGAGAAGGGCAATCACTCGTTCTTAAAATAAAACCAGCATTCTTAAGACCAAAGAGTCGGGC
GGAAAAAGGGAGAGAGCTCTCTGTTCCTGGTTCTCCTGTAGCTGGATTCTCCGGAACCACAAGACAAGAATCCTTAGAAT
GAAGGAATGGGATTCCAACTCAGCACCTTT--------TGAGAAGAGTTGCTCTTTGGAGAGCACAGTACGATGAAAGTT
GTAAGCTGTGTTCGGGGGGGAGTTATTGTCTATCGTCGGCCTCTATGGTAGAATCGGCCGGGGAGGCCTGAGAGGCAGTG
GTTTACCCTGCGGCGGATGTCAGCGGTTCGAGTCCGCTTATCTCCAGCCCGTGAACTTAGCTGATACTATGATAACACCC
AATTTTTCCAATTCGGCAGTTCGATCTATGATTTCTCATTCATGGACGTTGATAAGATCCTTCCATTTAGCAGCACCTTA
GGATGGCATAGCCTTAACATTAATGGCGAGGTTCAAACGAGGAAAGGCTTACGGTGGATACCTAGGCACCCAGAGACGAA
GAAGGGCGTAGCAAGCGACGAAATGCTTCGGGGAGTTGAAAATAAGCATAGATCCGGAGATTCCCGAATAGGTCAACCTT
TCGAACTGCTGCTGAATCCATGGGCAGGCAAGAGACAACCTGGCGAACTGAAACATCTTAGTAGCCAGAGGAAAAGAAAG
CAAAAGCGATTCCCGTAGTAGCGGCGAGCGAAATGGGAGCAGCCTAAACCGTGAAAACGGGGTTGTGGGAGAGCAATACA
AGCGTCGTGCTGCTAGGCGAAGCAGTGGAGTGCTGCACCCTAGATGGCGAGAGTCCAGTAGCCGAAAGCATCACTAGCGT
ACGCTCTGACCCGAGTAGCATGGGGCACGTGGAATCCCGTGTGAATCAGCAAGGACCACCTTGCAAGGCTAAATACTCCT
GGGTGACCGATAGCGAAGTAGTACCGTGAGGGAAAGGTGAAAAGAACCCCCATCGGGGAGTGAAATAGAACATGAAACCG
TGAGCTCCCAAGCAGTGGGAGGAGAATGTGATCTCTGACCGCGTGCCTGTTGAAGAATGAGCCGGCGACTCATAGGCAGT
GGCTTGGTTAAGGGAACCCACCGGAGCCGTAGCGAAAGCGAGTCTTCATAGGGCGATTGTCACTGCTTATGGACCCGAAC
CTGGGTGATCTATCCATGACCAGGATGAAGCTTGGGTGAAACTAAGTGGAGGTCCGAACCGACTGATGTTGAAGAATCAG
CGGATGAGTTGTGGTTAGGGGTGAAATGCCACTCGAACCCAGAGCTAGCTGGTTCTCCCCGAAATGCGTTGAGGCGCAGC
AGTTGACTGGACATCTAGGGGTAAAGCACTGTTTCGGTGCGGGCCGCGAGAGCGGTACCAAATCGAGGCAAACTCTGAAT
ACTAGATATGACCCCAAAATTACAGGGGCCAAGGTCGGCCAGTGAGACGATGGGGGATAAGCTTCATCGTCGAGAGGGAA
ACAGCCCGAATCACCAGCTAAGGCCCCTAAATGACCGCTCAGTGATAAAGGAGGTAGGGGTGCAGAGACAGCCAGGAGGT
TTGCCTAGAAGCAGCCACCCTTGAAAGAGTGCGTAATAGCTCACTGATCGAGCGCTCTTGCGCCGAAGATGAACGGGGCT
AAGCGATCTGCCGAAGCTGTGGGATGTCAAAATGCATCGGTAGGGGAGCGTTCCGCCTTAGAGGGAAGCGCCCGCGCAAG
CAGGTGTGGACGAAGCGGAAGCGAGAATGTCGGCTTGAGTAACGCAAACATTGGTGAGAATCCAATGCCCCGAAAACCTA
AGGGTTCCTCCGCAAGGTTCGTCCACGGAGGGTGAGTCAGGGCCTAAGATCAGGCCGAAAGGCGTAGTCGATGGACAACA
GGTGAATATTCCTGTACTACCCCTTGTTGGTCCCGAGGGACGGAGGAGGCTAGGTTAGCCGAAAGATGGTTATCGGTTCA
AGGACGCAAGGTGACCTTGTTTTTTCAGGGTAAGAAGGGGTAGAGGAAATGCCTCGAGCCAATGTCCGAGTACGAGGCGC
TACGGCGCTGAAGTAATCCATGCCATACTCCCAGGAAAAGCTCGAACGACCTTCAACAAAAGGGTACCTGTACCCGAAAC
CGACACAGGTGGGTAGGTAGAGAATACCTAGGGGCGCGAGACAACTCTCTCTAAGGAACTCGGCAAAATAGCCCCGTAAC
TTCGGGAGAAGGGGTGCCTCCTCACAAAGGGGGTCGCAGTGACCAGGCCCGGGCGACTGTTTACCAAAAACACAGGTCTC
CGCAAAGTCGTAAGACCATGTATGGGGGCTGACGCCTGCCCAGTGCCGGAAGGTCAAGGAAGTTGGTGACCTGATGACAG
AGGAGCCGGCGACCGAAGCCCCGGTGAACGGCGGCCGTAACTATAACGGTCCTAAGGTAGCGAAATTCCTTGTCGGGTAA
GTTCCGACCCGCACGAAAGGCGTAACGATCTGGGCACTGTCTCGGAGAGAGGCTCGGTGAAATAGACATGTCTGTGAAGA
TGCGGACTACCTGCACCTGGACAGAAAGACCCTATGAAGCTTCACTGTTCCCTGGGATTGGCTTTGGGCCTTTCCTGCGC
AGCTTAGGTGGAAGGCGGAGAAGGCCTCCTTACGGGGGGGCCCGAGCCATCAGTGAGATACCACTCTGGAAGAGCTAGAA
TTCTAACCTTGTGTCAGGACCTACGGGCCAAGGGACAGTCTCAGGTAGACAGTTTCTATGGGGCGTAGGCCTCCCAAAAG
GTAACGGAGGCGTGCAAAGGTTTCCTCGGGCCGGACGGAGATTGGCCCTCGAGTGCAAAGGCATAAGGGAGCTTGACTGC
AAGACCCACCCGTCGAGCAGGGACGAAAGTCGGCCTTAGTGATCCGACGGTGCCGAGTGGAAGGGCCGTCGCTCAACGGA
TAAAAGTTACTCTAGGGATAACAGGCTGATCTTCCCCAAGAGTTCACATCGACGGGAAGGTTTGGCACCTCGATGTCGGC
TCTTCGCCACCTGGGGCTGTAGCATGTTCCAAGGGTTGGGCTGTTCGCCCATTAAAGCGGTACGTGAGCTGGGTTCAGAA
CGTCGTGAGACAGTTCGGTCCATATCCGGTGCGGGCGTTAGAGCATTGAGAGGACCTTTCCCTAGTACGAGAGGACCGGG
AAGGACGCACCTCTGGTGTACCAGTTATCGTGCCCACGGTAAACGCTGGGTAGCCAAGTGCGGAGCGGATAACTGCTGAA
AGCATCTAAGTAGTAAGCCCACCCCAAGATGAGTGCTCTCCTATTCCGACTTCCCCAGAGCCTCCGGTAGCACAGCCGAG
ACAGCGACGGGTTCTCTGCCCCCCCTGCGGGGATGGAGCGACAGAAGTATTGAGAATCCAAGATAAGGTCACGGCGAGAC
GAGCCGTTTATCATTACGATAGGTGTCAAGTGGAAGTGCAGTGATGTATGCAGCTGAGGCATCCTAACAGACCGAGAGAT
TTGAACCTTGTTCCTACACGACCTGATCAATTCGATCAGGCACTCGCCATCTATTTTCATTGTTCAACTGTTTGACAACA
TGAAAATACCAAAAGCTCTGCCCTTCCCTATCTATCCAAGGGAGGGAAGGGCAGAGGCCTTTGGTGTCCCTTCCAGTCAA
GAATTGGGGCCTCACAATCACTAGCCAATATACTTTTCTCTCATGCCTTTCTTCGTTCATGGTTCGATATTCTGGTGTCC
TAGGCGTAGAGGAACCACACCAATCCATCCCGAACTTGGTGGTTAAACTCTACTGCGGTGACGATACTATAGGGGAGGTC
CTGCGGAAAAATAGCTCGACGCCAGAATGATAAAAAGCTTAACACCTCTTATTTTACTTTTAAAATATAAAAAAGAGAAA
AATAAAAAATGCAAAGGTCGTCTTATTCAAAACCCCAATTAGAATTATGACATCTCTTCTCTCACCCCTCACACCTCGGA
ACGCACTGTTCTTATAGAGAGAAACGCGCTTTCACATCTTATTAACC-----CGAAACGAAATGGCTGAGGAGAGGTTCC
TTTTTGAGGGTACTCCCGGGAACAGATCCAGTGGAGACGGGGTGGGGCCTGTAGCTCAGAGGATTAGAGCACGTGGCTAC
GAACCACGGTGTCGGGGGTTCGAATCCCTCCTCGCCCACAACCGGCCCAAAAGGGAAGGACCTTTCCTTTACCTCTGGGG
GTAAGAAAATAATGATCGGGATAGTGGATGCAAAGCTATTGAACTTGGGTATGGTCTTTTGTCGAAATGGAATGGCCTTA
CTTTTTCTTTTTATTTATTTTATCGCGAAGGGG-TTTTAATTACATATAGTAACCCCGGTCGGAATCAGCATATTTATGT
TTTACTCCCCGTAACTCTTCCTCAGCCAGGCTTGGGCAGAATAGCGGAGCAAATACAAGTATTACTAGCATAGCAAAAAT
GCGTTCCTCGTCATTAATATGTTTGCTCGCGTTAATTGTGGCCTATCGGGAGACTGCATCTTTGATGCACTGCTAGTACA
TCATCTGAGAATTCTTAATTGGCTAGTTGTAAATAGCCTTGGGGCTAAAGGGATTACCCCGGATCTACGCCGAGGTATTG
ACGGTGATTCTCAAATATCGTAGAACAGAATGTGATACGATGAGATAGAATGCAATAGAAACAAAGACAGGGAACGGGTT
ACCTACCCCTAACGGTCAAAGCGAGCCCTTTAATTCAATTCTTCATTCTTTAATGAAATTAAGAATCAATCAAATCTCCC
CAAGTAGGATTCGAACCTACGACCAATCAGTTAACAGCCGACCGCTCTACCACTGAGCTACTGAGGAACAACGGGAGATT
CGACCTCATAGAGTTCAACTCCCGTTCTCAACCCATGAGTCCGAAGCTTCCTTCGTAACTCCCGGAACTTCTTCGTAGTG
GCTCCGTTCCATGCCTCATTTCATAGGGAACCTCAAAGTGGCTCTATTTCATTATATTCCATCTATATCCCAATTCCATT
CATTTAATATCCCTTTGGTGTCATTGACATAAGAGATGTCATTTATAGTCTATCTCTTTCTATATATGGAAAGTTAACAA
ATCATCATATAATAATCGAGAAATTGAAATAGAA----------GGAGGTTTGTGATGATTTTGAAATCTTTTCTACTAG
GTAATCTATTATCCTTATGCATGAAGATAATAAATTCGGTCGTTGTGGTCGGACTCTATTATGGATTTCTGACCACATTC
TCCATAGGGCCCTCTTATATCTTCCTTCTCCGAGCTCGGGTTATGGAAGAAGGAACCGAGAAGGAGGTATCAGCAACAAC
TGGTTTTATTACGGGGCAGCTCATGATGTTCATATCGATCTATTATGCGCCTCTGCATCTAGCATTGGGTAGACCTCATA
CAATAACTGTCCTAGTTCTACCGTATCTTTTGTTTCATTTCTTCTGGAACAATCACAAAAACTTTTTTTATTATGGATCT
ACTACCAGAAATTCAATGCGTAATCTCAGCATTCAATGTGTATTCCTGAATAATCTAATTTTTCAATTATTCAACCATTT
CATTTTACCAAGTTCAACGTTAGCCAGATTAGTCAACATTTATATGTTTCGATGCAACAACAAGATGTTATTTGTAACAA
GTAATTTTGTTGGTTGGTTAATTGGTCACATTTTATTCATGAAATGGGTTGGCTTGGTATTATTCTGGATACGGCAAAAT
TATTCGATTCGATCTAATAATAAGTACCTTGTGTCAGAATTGAGAAATTCTATGGCTCGAATCTTTAGTATTCTCTTATT
TATCACCTGTGTCTACTATTTAGGCAGAATGCCGTCGCCTATTGTCACTAAGAAACTGAAAGAAACCTCAGAAACGGA--
-------AGAAAGAAAAGAAGAAAACGATGTAGAAACAACTTACGAAGAAGACAAAGATAGCCCAGACTACGAAGATTTT
TATCTTGATGAGTATCAAGATAATTGGGAATTGGTAAAACTTAACTTAAAAAAAGAAGAGAAAAATGAAAAAAAAAAAAG
ATTGATACATAAGATAAA-TACAAAAATAAATAAGAAGAGACTCGTCCGCCTCCCATATATTTAACCCCTTCCCCTATAA
AGAAACTCGTAACGCCAACCCCGTTTGTAATTCCATCAATTATATGTCTATCAAAAAACTGAATTCGTTCAGCGAATTCT
CTTATATTTACAGTAAAAATCTTAGTATAAAAAATATCTATGTAACCACGATTATATGACCAATTGTATATCACATTTTC
TACTTGGTCCAAGAGAATTCTCTTAGGGCCCCCCTTTACAAAAAAATTGGCTAAGTCCAAATTTGGTAGAGATGAATAAA
CGGATCCATATAAAATAGATGCTATAAATAATCCAAAAAGAGCTATACTGACCGAAAAAACTGCATTTTTCAAAAAATCA
TACCAATCTGGGGAACCATTAAAATTTGGATGGAAAAAGTTTGTGGACGGAGTTAACCATTTCGATAATAGATCAAAATC
TATTACTCCTTGATCAAAATGAATTCCGATTGATCCAACGAATAAAGTAAATAGTACTAATACAAGTAGAGGGAACAACA
TAGTATTGTCCGACTCATGAGGATAGGTGTAAGTATATTTATTTCTAAAGTGAGTACTAATGTATCGTACTCTATTTCTT
CCATTATCATCAATTTGATATGTATCCTTTGAAAAAAAGGAGACCTTATTATTCACTGTTGATAAAAGTAAATTTCTATT
GACCGCTTTTGGCACTTTTTTTCCCCATAAAGATATTGAATAGAAAGAACTATTTTTAGTGCTACTGTAATTTTGAAAAT
GAATGCGCAAATGTCCATCAAAGGTAAGTAAATAGATCCGAAACATATAAAATGCGGTTAATCCCGCTGTAAAGAAAGCT
ATTATTGCGAAAGTTGGTGAATACAACCAACTATCATGAAGAATTTCATCTTTGGACCAAAAACAAGCAAGAGGCGGAAT
ACCACAAAGGGAGAGTGTACCTAATAAAAAGGTAATTCTTGTAATTGGAACATATTTTGTTAAACCGCCCATAAGAACCA
TATTTTGACTTTTATCTGGTGAATATCCAACAATGGGTTCCATTGAATGAATAATTGATCCGGATCCCAAAAACAATAAA
GCTTTCGAATAGGCATGAGTGATCAAATGGAATAAAGCGGCTCGATAAGAACCTATACCCAGAGCTAACATAATATAACC
CAATTGAGACATTGTCGAGTAAGCTAAACTTCTTTTAATGTCTCTTTGAGCAAGAGCCAAAGTAGCTCCTAATAGTACTG
TTATTACGCCTATTGAAGAAATGATATTCATTATGGAAGGTATAACTATGAAAAGAGGAAGAAGCCGAGCTACAAGAAAA
ATTCCCGCTGCTACCATAGTAGCAGCATGTATAAGAGCAGAAATGGGAGTGGGTCCTTCCATAGCATCAGGTAACCATAT
GTGAAGAGGGAATTGTGCGGATTTAGCAACTGCACCAACGAATAAAAAAGAAGCACACAGAGTAACAAATAAGGAATTTA
CTCCATTATTATGAACCAAGTTATTAATTATTTCGAACAAATCCCGAAATTCTAAACTACCTGTTATCCAATAAAGTCCT
AAAATTCCTAATAATAAACCAAAATCCCCTATACGATTGGTTACAAAAGCTTTTTGGCAAGCACTTGCCGCACTCGGTCG
TGTGAACCAAAAACCTATTAATAAATAGGAACACATTCCTACAAGTTCCCAAAAAATATAAATTTGTATAAAATTGGAAC
TAGTAACTAATCCTAACATAGAACTATTGAAAAAACTCATATAGGCAAAAAATCTCAAATATCCTTGATCGTGAGACATA
TAATTGTCACTATAAATAAGAACTATGATTCCAACAGTAGTAATTAATATTGACATGATAGAAGTAAGTGGATCGATCAA
GTGTCCGAACTCTAAAGAAAAATCATTATTGACGGTCCAAGACCATAAATATTGATAGATAAAATTTCCATTTATTTGCT
GAATAGATAGATTGACCGAAAATGCCATAGCTATACTTAGCATCAAAACACTCGGAAAAGCCCACATACGGCGAATATTT
TTTGTTGCTGTCCGAATAAGCAGAAGTCCAAATCCTATTAACATAGTAACTGTAAACGGAAGAAAGGGTATTATC--CAT
GCATATTTA-----------------------------------------------------------------------
--------------------------------------------------------------------------------
----------------------------------------------------------------------TATGTATGTT
CCATAAAAAAACAAATTTTCA--TTTTTTTTTCTTATAATTTAATTGTTTCCAATTCATCAATTCTTATCGTTTTTGAAA
GGAACAAT-AAAAAATCAACAAAAAAAGATATGAAAAACTCAATTATTTTGATTTTTCATTATTCTGACTTTTCTCAGAT
ATTGGAAATATTCAAAAGTTCCAATTCAAATGATATGACTAAATAGCTAGATAAGAGTAATTACTTAGTTATTAACTTTA
ACTAAAGCTAAAGAATTCACT-AAGGAAAGATAGTTAATAAAATGAAATAAAATGGGAAA-----TATGAGATTTTGAAT
CATTCTACGACTATACTACCATCCT------ATTCTGACAATATGTAATCATATCATATACTAT----------------
AGTATAGTAAGTAAAAACAATCATACCAAAACAGTAGAATATAAATCA---TAGTA------------------------
----------------TGCCTCAATAAATCCACTCAAAAAAAAAAGACTAGTTATTTTAGTGATTTT-TTTGTAGTAATT
ACCTAACCCATTACGGAACTAATTGATTGGATTCCAATCCAATAAGAAAGTATCATAAATATTATAATACTCTG--TATT
TCGTATAGAACTGAAAAAAAAAACTCAAAATTGGAGTTCTCCTTCTTAGGTAATAGAATGTCTTGTTTAACATATTAACC
ACTAATTGTAGCTTAAGTTTGAATTTAAATTAT-----------------------------------------------
--------------------------------------------------------------------------------
---------------------------------AGACACAGTAATATGAGCTTATTCAATTCCAAACTAATAATCAT-AA
AATTCCTTTTTGAATTTCCCCC---TTTCTTCCATTTTTTTGCCTAGTGTGTTAATATGTGACATTGTTATATATGTAAC
ATGCATGTCATACATATATTTATATATAAATAATATA--------------------TTTGTATTGTATGTTATGAAAAA
ACTATT---------ATTTAGTTAAGTATAGAAAATGATTAAAAAGAACGATCTATTTTGAGCAATACATGTCTTTCACA
TACAACAATAAAAATGAGTAATTCTTTTTTTTTTTTGAATGGCAGTTCCAAAAAAACGTATTTCTATATCAAAAAAACGT
ATTCGTAGAAATATTTGGAAGAAAAAAGGGTATTTAGCTGCAATAAAAGCTTTTTCTTTAGCAAAGTCAGTTTCTACTGG
AGATTCAAAAAGTTTTTTTGTGCGACAAACAAATAAGAAAATCTTGGAATAATCGGAATTTCCAGGGCTAGAAGAATTTC
CAATTTTGGAATATGAATAATTCCCCTTTAACTAAATGTATTGATGTATTGAACTC-----AATAC-TATTAGT---TAT
TAGTTAGAACTAACTGCTATGATATGATATGTAGAATAAGAATTTCTCTATCTAAGTATCA------TTATTTTTTTTTT
TT-CA--TTCTATTTTTTATTATAATCTATTTATTAATTAGTAAGATGCTTTTTTCCTATTCATTTTTTTTTTTTCACAA
C-GGAAAAATAGAATGAACAAAG-ATTTTTCCGTTGTGAAAAAAAAAATTGTGATGGATGTNNNNNNNNNNNNNNNNNNN
NNNNNNNNNNNAACTTAAGACCNNNNNNNN-NNNNNNN-NNNNNNNNNNNNNNNNNNNNNNNNNNNNNNNNNNNNNNNNN
NNNNNNNNNNNNN------NNNNNNNNNNNNNNNNNNNNNNNNNNNNNNNNNNNNNNNNNNNA-----------------
--------------------------------------------------------------------------------
--------------------------------------------------------------------------------
--------------------------------------------------------------------------------
----------------------------------------------------ATGATACTAACCTAAGTAAAAATTATTG
AAAATTCAAAGATGAATTTAAAAGAGCTCTTATTTATCAGTTCTAATATTTCCTAAACTATATTGAATCCTTGAATCTAG
ATCTAGACGATTCAACATGAATTGACTATTATTATTTCAAGTAAGCCGCTATGGTGAAATCGGTAGACACGCTGCTCTTA
GGAAGCAGTGCTAGAGCATCTCGGTTCGAGTCCGAGTGGCGGCATACTGTAAAAAAGATACAATGGATCCTATAATGTAT
TTAATTCCCAATTTCCATTCTGTAATGGGACCTTTTTTATGTATGATATTTGTGACTTTAGAACATATATTAACTCATCT
CTCTTTTTCGATCATTTCAATTGTGATTACGATTCATTTGATGACCCTATTAATACATGAAATCATAGGGTTGCGTGATT
CGTCGGAAAAAGGAATGATAGTTACTTTTTTTTCTATAACAGGATTATTAGTTACTCGTTGGATTTCTTCGAGACATTTT
CCATTAAGTAATTTATACGAGTCTTTAATCTTCCTTTCGTGGAGTTTTTCCATTATTCATCTAATTTCCAAGATATGGAA
TCGTAAAAATGATTTAAGCGCAATAACCGCCCCAAGTGCCATTTTTACCCAGGGTTTCACCACATCGGGTCTTTCAAGTG
AAATGCATCAATCGTCAAGATTAGTACCTGCTCTACAATCTCAGTGGTTAATGATGCACGTAAGTATGATGTTATTGAGC
TATGCAGCTCTTTTATGTGGGTCGTTATTATCAGTCGCTTTTCTAGTCATTACATTTCGTAAAAACATCGATATTTTTTG
TCAAATAAAAATTTTCTTAATTAAGATTAAGTCATTTTTATTTGGCAAAATCGAATACTTGAACAAAAAAAAAAATGTTT
TTAAACACACTTCTTTTGTTCCATTTCGAAATTATTACAAATATCAATTAACTCAGCGTTTAGATTATTGGAGTTATCGT
GTCATTAGTTTAGGGTTTACCTTTTTAACCATAGGTATTCTTTCTGGAGCAGTATGGGCTAACGAGGCATGGGGATCTTA
TTGGAATTGGGACCCCAAAGAAACTTGGGCATTTATTACTTGGACCATATTCGCGATTTATTCACATACTAGAACAAATC
AAGGTTTGCAAGGTACGAATTCGTCACTTGTAGCGTCTATAGGATTTCTTATAATTTGGATATGCTATTTTTGGATCAAT
CTATTAGGAATAGGTCTACATAGTTATGGTTCATTCACATTAATATCTAATTGAATAAATTCCATAAGGAATACATAAGA
CCGTCGTACCGTACGTAACGGAAAGTTTGCGCAGGTTTTTGAGAACCATTTGAATGATTCCTTGATTCAAATGGTTCTCA
AAAACTCGGAACATATTTTATTAGAATTCTAATTCACTTTATTTTTTTGTGTTGTACAGTTCAAAAATCTTCAAATTCAA
AATTTTAAGACTTTGTTTTCTATCTGATTAATGAAAACTATCTATGAAAATAATTAGATAGAATAGCTTGTACCTTGTCA
ACTGATAGCGAAAGAACAAAATCAGGATAAATGCCAATCCCTATTACGGGTAAAAAGATACAGATTGAAACAAATAGTTC
TCTTGGTCCAGAATCCACAAAATTGGAGTTTGGAACATTGAATAGTTTGTATCCATAAAACATCTGACGTAACATAGATA
ATAAATAAATAGGAGTTAATATCATTCCAATTGCCATTACAAAGGTAATTAGTATTTTGGGCATTAAAAGATATTTTGGA
CTGGTAATTATTCCAAAAAATACTACTAATTCTGCAACAAAACCACTCATTCCTGGCAATGCAAGAGAAGCCATCGAGAA
ACTACTAAACATGGTAAATATTTTTGGCATTGGGATGGATATCCCTCCCATTTCGTCGAGATAAACAAGACGTATTCTAT
CACAACTCGTTCCTACCAAGAAAAAAAGTGCAGCACCAATAAATCCATGAGAGATTATTTGTAAAACGGCTCCGTTGAGT
CCCATGTCGGTTATAGAACTAATTCCTATAATTATGAAACCCATGTGAGATACAGAAGAATAGGCTATTCTCTTTTTTAA
ATTGCGTTGACCAAGAGAGGTTGAAGCTGCATAGATTATTTGTATTGTCCCTATTATCACCAACCAGGGAGAAAATATAG
AGTGGGCGTGAGGTAATAATTCCATATTGATCCGAATCAATCCATATGCCCCCATTTTTAATAAGATTCCCGCTAGAAGC
ATACATGTACTGTAATGTGCTTCCCCATGGGTATCTGGTAGCCATGTATGTAGGGGTATAATCGGCGATTTGACAGCATA
AGCAATAAGGAAGCCCAAATAGAATATTATTTCTAATGTCACAGGATATGACTGATTGGCTAATCTTTCAAAATCCAATA
TGGGTTCATTGGAACCATATAAACCCATACCTAGAACTCCTATTAAGAGAAAAACGGAACCTCCCGCAGTGTACAAAATA
AACTTTGTAGCTGAGTACAAACGTTTCTTTCCTCCCCACATGGATAAAAGTAAGTAAACAGGAATTAATTCTAACTCCCA
CATGAGAAAAAAAAGTAAAAGGTCTCGAGAAGAAAATAATCCTATTTGCCCACTGTACATTGCTAACATGAGGAAATAGA
ACAATCGCGAATTTCGAGTAACAGGCCAAGCTGCTAAAGTGGCTAAAGTAGTGATAAATCCTGTCAGTAAAATAGGTCCT
ATGGAAAGTCCATCGATTCCCAGTCTCCAGTGAAAATCAAAAATATTTATCCATTTTAAATCCTCTTCCAATTGAATTAA
TGGATCATCCAATTGGAAATGATAACAGAACACATAAGTTGTTAGAAGGAGTTCTAATAAGCATATAAATATAGTATACC
ACCTAAATACCTTATTTCCCTTATGAGGAAGAAAGAAAATTGAAGAACCCACGAATATCGGCAAAACTACAAGTAGTGTT
AACCAAGGGAAATAACTCGTGATAAAGACAAGATGCATTTTGACCAAAAAACCCGTGCTCGGAATAATATATTTTCTCGA
GTACGGGTTTTTGTCGGTAAAAAGGAATCAAATGATTCAAGTGGAGTTTTTTATAACGTGTCAATAAGATAGACCCATGC
TGCGAGTTGTTTCATGCCATAAATAAACGCGTACACTCAAAAAATCTGTTGGACAAGCGGATTCACATCTCTTACAACCT
ACACAGTCCTCGGTTCTTGGCGCGGAAGCAATTTGCTTAGCTTTACATCCGTCCCAAGGTATCATTTCCAATACATCTGT
GGGGCAGGCTCGTACACATTGAGTACATCCTATACATGTATCATAAATTTTTACTGAATGTGACATTGGGTCTATAAATT
CCAGTTTTGAACAT-AAAAATTTTCGATCTGGTAAAGTTAAATCAGGAGGAAATTAATTATATATTTA-----TATTGTA
GACACCAGACGAATCAATGGTTTATCAAAAAAATATAATATTAAAAATCAATATATTTCTAAATCTGTTCATGAGAAAGG
ACCAAGAAACTTTGATTTCCGTTTCAACAACCATGATTATACAAGTCACACATATGATTTCACATTGACATTGGCCAACA
GATCATCAATATTTCAATAGTAATATAAAAGTATATTACTATACATATTACTATAAAAAAAAGAATAAAAAATGAAATAA
TTNATATCTATATTTTATTTATATTATTTTATTATAT-TATTTATGTCTTTATTTATATGATAGTTATGACTAATTATTC
AACAAATTTGATTGATTGATACGAGTTGATTTTCTGTTACGATAAATCGACGAAACAATAGCTAGCCCAATAGCCGCTTC
CGCAGCTGCAATGGCTATAACAAAGATTGAGAAAATGTCTCCTTTTAATTGGCGGCTATCAAATATATTAGAAAATGTTA
CGAGATTTATATTAACCGAATTTAGTATAAGCTCAAGACACATAAGTGCTCTAACCATGTTTCGACTTGTGATCAATCCA
TAGATACCGATAGAAAATAAGTAGACGCTCAAAAAAAGTATATGTTCAAACATCATTGGCTAACTCCTCATGAATCTCGA
TTCATTTCAATATGAACAACAATTCAACCGATTTTATTAACCAGAATCGAGTAATTACAGAAAAAAGAGGGTATCAGCAG
TAGATTAAATGAAAAA-TTTTCCCTTTTCATTGGATTTCGAATTTCTAA---------TAATTCTAAGTATTTCTTATTG
ACGAGCCATAGTAATTGCACCTATCAAAGAAACTAAAAGAATTATAGAAATAAGTTCAAACGGAAGATAAAAATCTGTTG
ATAAATGAATTCCAATTTGTTGAACGTTACTAATAAGGTCCTGTTCTATAATCTGATTTGATCTTGTAGTCCAAAGAATT
CCGTACCATGACGTATCTAAGATAGTAGTAATTAGTGAAAAAAGAATACTTATACAAACCAGTGAAGTGACTCCATCTCC
AACAGTCCAAAAATAGGAATCGTTCGAATATTCTGAACCATTCATGAACATAACAGCAAATAGGATTAAGACATTTATGG
CTCCTACATAAATAAGGAGCTGTGTGGCAGCTACAAAATAGGAATTTGATAGAATATAGAATAAGGATATACAAACAAGA
ACCAATCCCAATGAAAAGGAAGAATAAATTGGATTGGTAAATAACACTACTCCTAGACCTCCTAATATAAGAACTGATCC
CAGAAATACTACAAGTATATCGTGTATTGGTCCAGGTAAATCCATTATGTATAACAGATAAATAAGTCGAAATATTTCAT
GACCTTACTAAATAGTCCAGGAAAGAAAAGGGTGTTCCCTTTATTTTTTTTT----CTTGTATATGATGGGTTCTTATCT
TAATTGAATTAAATCTTAATATGGATTAATGTAAATATAGATAA---------AGTTCTTGGCCAATCCTACCTTCCTTT
TTATCTATTTTCTATTTTTATCTAAAAGAAAAAAGAAAAGAATAGTTGGAATTTTCTATTTTAAAATCATCGCTAAA-CA
TATTCTCAGTTTAAAACAAAGAGTGATTCTCAACAATCAATAGTTATTATTTGTAATTTCTGACCAACCAAAAAGGGGGG
GCTTGGATCCTTTATATCAAAAGGATATCTTAGTAATCAGTAACCGTTCTTGAATCAAGAGGGTTCTCCTTGTCTATTTT
GATTTGAGTCGAATTTATAACTGTTTGAATTGTGTAATCTCCAATTACTGGCATTGGTAACCGACCCAAAGCAATTTGAT
TATAATTCAATTCGTGACGATCATAAGTAGAAAGTTCATATTCTTCAGTCATTGATAAACAGTTTGTTGGGCAATACTCG
ACACAGTTACCACAAAATATACAGACCCCAAAATCAATACTATAATTAAACAATTGTTTCTTTTTAATATTTTTTTCAAA
TTTCCAATCAACAACGGGTAGATCTATGGGACATACACGAACACATACTTCACAAGCAATACATTTATCAAATTCAAAGT
GGATTCGACCACGGAAACGCTCCGATGTGATCGATTTTTCATAAGGATATTGAATAGTTATAGGTAAACGATTTGTATGG
GATAAGGTAATTATGAAACTTTGACCAATGTACCTTGCTGCCCGTATTGTTTGTTCACCATAATTTATGAACCCGGTCAC
CATAGGGAACATATTGTGGGTCTCCGTGAATAAATTGATGTTTCTTTCTCTTGTTTGAGATCAATTATGAATCTAGAATA
TCGTTATCTTATTTTATTCTTTA---------TAGTGAAACAAGTTGGGAAGAAGTTGTCAATAATAGATTACCCAGGGA
AATAGGTAAAAGAAATTTCCATCCAAGATTTAATAGCTGGTCCATTCTCATTCTAGGTAAAGTCCATCTTGCTGCGATCG
GAATGAACAGAAACAAATAAGCTTTAGCTAATGTAATAAATATCCCAATTGTCGTTCCAAAGACTCCATCCATTTGATTT
ATTCCGAAAAGTTCAGGAATAGATATATACGGAATAGAGAAATTCCACCCACCTAAGTAAAGAACTGTTATAAATAATGA
AGAAACTAATAAATTTAGGTAAGAAGCAAGGTAAAATAAAGCGTATTTGATACCTGAATATTCTGTTTGATAACCTGCTA
CTAATTCTTCCTCTGCTTCTGGTAAATCGAAGGGTAATCTTTCACATTCTGCTAGAGAAGAAATTAGAAAAACAACAAAC
CCGATAGGCTGACGCCACAGATTCCACCCCCAAAATCCATATTTTGACTGCGCCTCAACTATATCAACTGTACTTAAACT
GTTAGATAATCATAGTCGATAATAACATCACTGCTCGTATCGCTATTTCAAAACCGTACATGAGACCTCAGCTTCATACA
GCTCCTCTATGGCCACAAATAAAT-TAAGGACTTTCTCGATATTATCTCCATCCTTATTTGGATGGTAAATATACATCGG
GAAGACAAAAATTAGACCAATGAAATTCCGTCTGCTCAAATATAAAAGGTGCTTCCGAATTGATCTTATCC-ATTACAAT
TTGA---------ATTTTTCTTTGTTTGGTAATAACTTAATTTTTTAATAAAATACTCGTTATATCAATAAATATGTTCT
ATCAATAACTATAAAGAAAGAATTGGGTATAAATTCAAAATTCATGATAAGAGTTCTATATGTTATGTATAGATGTGGAT
GGGGAAAATAATAAAAAAATATCTTTTGTATTATTATTTATTCATTTTTCCCATTCTAT---------------------
---------------TTTTGAATTCTATTTCTTTTGTTCCTGTTCTTCTTTCTCAGAGAGAGGGTACTCTGAAAAAAAAA
AATAAAGGATTAATTCGTTTTTGATAGTCATTTCTTTAATCAGTGAATAGGAGCATACTCTAGATCGGAATCGTGGGGAA
GCACTGCTTGGTCATTTCTACCAACTAAAAGTCCCCATTATGATTCGTTTTATCCAAAATTTTATATAAAAATACTGTTT
TTTGATACCTTATATTATCTCCATTACTAATCTTTTGTGTACCTTGGTGTTCCTAACTGTTCACTGATTTTTGATTGATC
TTCGGTATGGTAATATATATATATAAGTAGTAGAACCCCCATACGTTGATCTTTTATACCCGCTTCAAGATATGAGAATT
AGTCAAAGAATCTTAATCTTGGGGTAAACAGTTTTTATACTGCTTATTTTTATATTCTTGTACATAGGGAATGAGATTTT
CTCTTCTTACTGCAAATTTCTAAGCAGTTTGATTTTACTCATATAACTATCTAGTTTAACTCATCGACCCTAATGATGAA
TAAAAAATGAAAATATCCATTCAATATATTCAACCTCTTTACTTTATTTATAGAGAGAAGGGAAAAAAATAATATTCCAA
CGAATCGCACGTAGAGATATTGATAATACACATAGAGTTAATGGTATTTCATAACTAATAGATTGAGCAGCAGCTCGTAG
ACCACCTAAAAAAGAATATTTATTGTTCGATCCATATCCTGACATAAGAAGTCCAATAGGAGCAATACTTGAAATGGAGA
TCCATAAAAAAACACCTATACTGAGATCGGCTAAAATAAGGCGATATCCAAAAGGAATTACTAAATAACTTAGTAGAACT
GATATGACCGCTATAGACGGTCCCATGCTAAACAAACGAATATCTCCTCTAGATGGAAGTGGGTCCTCTTTAAAAAGTAA
TTTGGTCCCATCTGCTAGAGCTTGAAGAATCCCCAACGGACCGGCATATTCAGGTCCAATACGTTGTTGTATTGCTGCGG
ATATTTCTCTTTCTAACCACACAATTACTAGGACTCCTATTGTGATTCCTAATAGAAGGGTGAAAATGGGAACAAAGATC
CCTATGAGTCCATAAACTTCTTTTAAGGATTCCCATCTAGAAAAAGAATTGATAACTTGTACTTCTACTTCTGTCGTATC
AATTATCATTTCAACGATCAATTTCTCCCATAATGATATCTATACTACCTAGTATTGTCATGATATCGGCCAATTTCATT
CTTTTAACTAATTGAGGGAGAATTTGCAAATTGATAAAACCCGGTGGGCGAATTTTCCATCTCCAGGGGAAAACACTACT
ATCTCCTATCAAATAAATTCCTAATTCTCCTTTTGGGGCTTCCACTCTCACATAAAGTTCTTGTTTCGATAATTCAAAAT
TGGGTGAAAGTTTTTTAGTAATAAATCTATATTCAAAATTAGTCCATTCGGAATTTTTTGCTCTATCAAAGCGCCGGACT
TCTAAATTTTCATAGGGCCCCCCAGGAATTCCTTCTAGAGCCTGTTGAATAATTTTTATAGATTCCTTCATTTCATCGAT
TCGGACTAAATAACGAGCTAGTGAATCTCCTTCTTTTTGCCATTGGACTTCCCAATCGAATTTATTGTAACACTCATAAC
TATCAACTTTACGAAGATCCCACTGTATTCCAGAAGCACGTAACATCGGCCCTGATAAACCCCAATTTATTGCTTCTTCT
CCACCAATAATGCCCACTCCTTCAACTCGTTCCAAAAAAACGGGATTCCGTGTAATAAGTTTTTGATATTCAGCAATTCC
TGTTAAAGAATAATCACAGAAATCCAAACATTTATCTATCCAGCCATAAGGCAGATCAGCAGCAACCCCCCCAATACGGA
AATAATTATGCATCATTCGCATACCCGTAGCAGCTTCGAATAGATCATATAATAATTCCCTTTCTCTTAAAATATAGAAA
AAGGGAGTCTGTGCGCCGATATCCGCCATAAAGGGCCCAAGCCATAATAAATGAGAAGCTATACGACTCAATTCCAGCAT
AATGACTCTAATGTAACTGGCTCTTTTAGGTACTTGAACACTTTCCAATCGTTCTGGTGCATTTACTGTTATTGCTTCTG
TGAACATAGTAGCTAAATAATCCCACCGTGTTACATAAGGCAAATATTGTATAATCGTTCGATTTTCTGCTATTTTTTCC
ATCCCTCTGTGTAAATAACCCAATACGGGTTCACAATCAATAACATCTTCACCATCAAGAGTAACGATCAGTCGAAGAAC
ACCATGCATTGATGGGTGATGAGGACCCATATTAACTATCATGAGATCTTTTCTTGTAACCGGTACAGTCATATCTTTTC
TTCCTTAATTCATTATTCCATGAATTGATCAAACAAAGTTCATAAAAATGAAAAATTTAACAACTACAAATAACTAAAGA
AAAAAATTCAAACCAACCTTAAAATTAACGAGTTTTTGACTCCCGAATACCTAATTGACCAATTAATTTCTTATAACGTA
CTCTATTTTTATTTGACAAATAATCCAGTAGCCGTTGACGTTTTCCCAGAATTTTCCGTAGGCCCCTTTGTGATAAAAAA
TCTCTTTTATGTAATTCCAAATGTGAAGTGAGTCTCCGTATCTTATCCGTAAAACTGAATACTTGAAATTCAACAGATCC
GCAGTTTTTTTCTTTTTCTTGTCGAATAGCTAAGATGAATGAATTTTTGATCATAAAAAACCAATTTTTCTATTTT----
TTTTTCGTGGATTTTAACGATCAGGTATAATAATAATTATTATTATACCTGATCGTTCCGGTTATTTGAATCTAGTACAA
AACAATTTTGATTTCCTCATATACACTACTTTAAATTTATATTAATTTAATTTTATCCAAATCAAATTTCTAATTTGATT
TGGATAGAAAGGGATGTTACATTTATCA--GAATGTACATGGTATATGTGTATATCT--------TTATTCACCGAATAT
GGTATCCTATAGATATATAGGAAATATACTATTAACTAATTCTGAATCGTGGATACATATGTATTCTTGACATACTGAAA
TGACTACCGTTATTGGTATCAAACCAATAACGATTCATACAAGCTAGATCTTCTAATCGATAATTGGGCCAAAGAAACGA
TTTTAATTTAATGAATTTATTTGCATCTGTATTAAGATTAATATGCTTTTCCCCGTTTAAAAATTGTCCCCGGGTTTTTA
TGTTGTTTTGATTGCAAAATAGTGGATTTCGATTCACAACATTCCAATTCCGGAAATTGAAACAAATTAAAATTCTAAAT
TCTCTACGACGTCTGGGAGATAGAATATTTTCGGGAATAAGGAAATCAAAATGATTTCTGCTTCTATTCACAAGAATATT
GCTGTGTTGTGCAATGGATCCATCAAAATTCTTTTTTTCAACATATCCACTTTTTATTATGCATTTTCCATTAGTTTGGC
ACTTATTCTTATCAACCAATGAAATACCTATGGTTTGATATATAATAGATTTTCCATCCTTTTTCATAGATAAACGAATG
GGTTCGATAATAAATATTCCTCTTTTTATCAATTCTGTAAGAGTTAGGTTTTTCTGAATCAACATTACATCCAGATGCAT
CTCTCCTCTTTGAATTGAGGATATAGCAATTTCTCCCCTTGGGTCTATCAGTCTAAGTAGGAGACAATATACCTTGATAT
TATTGATCATTCTTTGATTCAAGGAATCATCCCATCTTAATTGAAAAAGAAAATATTTTTTCAGGAAGAAATCCAGTTCC
GCTTCTTTCTTGCTCTTGAATTGTTTTTTCT-TTCTGCCTTTTTTAATATCTGCTCCCGTGTAATCTTCTTCAAGATTTT
TCTTTTTGTTTTGTTTTCGTAGATCTGATACAAAATCTCCTTGATCTTGTTGT-TTGTTTTTTTTTTTGTTGGAATTTTC
TAATTCAAGATATTCTTTTTGATTAGCGGATATAGAAATATTTTCTTTTTTATTTACGTGGATCTTTTCATTTTGACTAA
TATTTTTTTCATAGAAATGAAAA-TGAAAAATAAGTAATTTGATTGGTATGATCCACGGGTTAATTTTATACATATCAAA
AAGTAGTA-CAAATTCTGGGAAAAACCAAGGTTCTAAATTTGATTTTGATATGGTATGATATAACCTTTCTTGATTCATT
CCTATCCAAT-CAAAAAAATCTTTTTTTTGATTGGATAGGTTGATTTTGTGATGAATCATAAAAGAAAAAGGATCCCTTT
TTTCAACTTTTTGAGAATTTTGAGTTTCAGTTTTAGCGTTTTTATGAATCTTGGTGCCGATATGCGTATTGGCCCAGGTC
TCAATATCGATATTATTTCTAAGACAAGAATGAAGAATTCTACAATCAAAAAATTTTCTATCCATATTTTTGTCCATATC
AATAATAGATCCTTTTTCTAGATAATCACTAATAGATATACTTATGAATTTATAAAATGATTCGGATTTCAGTGTATTTG
TATTGAAATTATATGGAATTTTTTTGTCCTCTACTTGTAATGTTGATCCAGAAATATACAAGTCCTTACTATTCACATAA
TTTATATGTTTATATGACAAAAGATTATATCCGTAATGTTTTTTCACTTTTTCTTTTTGACTTATTGATGAGTTCACTGC
ATAGTAATTTTTTTTCGTGTAATGAATTAATTGGTCTTTTTCTTTTTTATATAAATCTAATTTCATTGAGTCTTTCTTTT
GAATCATACGACATTGATTGACTCTATTTCGCCATTTTTTTGGTACTAAGTGATCCCACTTGGTCTGAGATAAATTGTAT
TGATAATGACCCTTTAACCAATTTTTCCATTTATTCATTCCAGACTTATGAATTTTTTTTTGCCTTGGTTTGGAATCAAA
TATTCCTCGTGTCGTACAATAATTCTTGATTATATCCCTAAGAAAAGGATAGGTGTGATGATATTGAAGTATAGATTTCA
AATGATACTTGTTAAGTAATTGATTTTGTGATAATTTGTAAAATACATAGGCTTGAGACAAAGAAGATAAGTCACAATTA
TTATTCNNNNNNNNNNNNNNNNNNNNNNNNNNNNNNNNNNNNNNNNNNNNNNGATTTTTTATAGTCGAAATAAAGTTCAT
TGTATTTTTATTTGTTTTCTCAATTCCTTCTTGATTTGTTTCAGCGTTGGAAATGGATTTGTTAATAATTTTTTTTGTTG
ATTCAAAGAAAAGTTGTGCATTGCCCCTTGAAATCTTAATGATACATAGTAATATATCCATGCATTTTTTTTCAACGAAG
GATTTCATAAAATAATGTGATTTACGTATTACTCGGATATTTTTTCTTTTGAATATTTGCAAAATATTCTTCTTTGATTC
CGATCTTTTATCATCACAAGCTCGAACTGTTTTTTTCTTGTCTTTTGTGATTCCTTCTATTTGAGTCCTAATTGTTATTG
TCTTATTAGCAAGATCTTTCATTTTTTTTTCTATGAGTGAATAATTTTCATTTACACAATTCGCGGATTGCATTCGAATG
GGCGATTCTCGGATAATCTTATTATTTATATTGGAATCTTTTTCGTTTTCATTCGATTCATATACTTTTACCGTTCTCAA
TTTCAATAAGAAAATGGGATTTACTTTTTCAAGTTCTTTCATTATTAGGTTTATAACTAGAACTATTCTTGTTTTTTCTT
TTGAAACTTTTAGAAAATCTTTTCTTCTTTCTTTGAAAACCCTTATAACTTGAAAAAATTGCCTTTTTGCTTTTATAGTT
TTTTTTTCAAGTTGGTTAAAAATGGGTTCAAAAAAACAAGGTCGTTTTCGGGGAGACCCGAAAGGTAGTTCTGCTTCCCT
TCCCCAGACTGTTAAAAAACAAAAATTGTCTTTTTTCTCCTTTTTCCTTAGTTTCTGATCTCTATCTTTATGATGAGATC
GTACTTTAGATCTTCGCCAAGGTTTCAGACAGAAAGGAAATAGAATCTTTATCTGAATACCGTCTGTTAACCAATTTTGG
GGAAATTCTGTTTCTGATAATTGAACGCCATTATAGGTACATTTAACATGCATTTCTTTATTCCATTCCTTCAAATCCTC
GTACCATTCGGGGAATTGCAATAATAACATACGACCAATATTTTTAGCTATTATTAATAAGGGTAATATAACGTATTTTC
TAAGAAAAGATTGGGTTACTAACATTAAACCTCTTATTGCTTGAGTAAATATAAAGGTATCCCAAGCTTCTGATATTGCT
ATTCGTTCATTTTCTTCTTCTTTCTCTTCGTTTGTTTGCTCTTTTTCTTTTGTCTCTTCCTCCTCAAAATAAGAAATTTG
CAATTCTGGGTTTTCCCCTACCCAATTCCTAAAAATGTGATTAATCATTTCAGAGATATCAAAAAACGAAAAAAAAAAGG
TTTTGTCTATGCGATCAAGAAAAAGCGGAGAATGCACATTTGCTTGAAACATTTCCCAAATAATTGTTTTACGTCTTTGA
GCACGCATGGATCCTTTGATTATATCCCGGTGAAAATCCGATTGTTGTGAGTAACGTATCAAAGCCACTTCTTCTTCTTC
ATCATTAGTGCTATTATTACTAGTATTATTATTACTAGTAGTATTATTATTACGAGTACCGGAATTAGTACTCTGACCGT
TATCAGTATAAATTACTACGCGTTTGCCTTTTCTTGAACGAATTTCGGGATCTTCCGTCGATTCTTCTTCATTTTCTTCT
TCCTCTTCTTCTAAATCGTCTGTCAATTTGTATGACCAACGAGAAACCCTTTTACTGATTTCTTCCATTCCAATAGATTT
CTTTCTAATTGTTGTTAGATCGTTTGGATCAGTTGAAATTACATCGAATATAGAGTTCAAAGATTTTGTTTTACTTTCTG
AATCAATTCGTCGCGCGTGTTCAAAAGATAATTCATCTATTGAGGTTAAGGAATTCCCAATCGAATTCAATAAAAATTTC
TCGCTAAAGCCAAACGTATTCTTTTGATGTTCTAATTCTCGAGAATCATTATAAAAGAGACTATGAATCTTATTTATCCA
AACCATTTCTACGGAATCCTTTTTGGAAGTTATTAAATCGTTCATGATTGCACGTGAATCAAATTTTTTTATTCTTCCTC
GATAAGGTCCATTCAAAAAAGGATCATACCTTTTTGACAAGTATTCTTGTTCATTCTCATCATTACATAATCTGGTCCTT
TTTTCTAGCATATCTAAAGCAAGAAATCCCTTCTCTTTTTCTAGAATTTTTATTCTACTTATCAATTCATTGTTCAAGTT
GTATTTTTTTTGTTCATTGGTATGAACCCAATAATTATACAAGTTTTCGTGGGATAGTTTTTCTGTCGTGTACAAAGAAA
TTTTTCGTTCTATCATTTCTGAAAAAGTTGATAAACTTGGTGGATATGTAAAAGATATTATTTGTTTTCCATTACTTGGG
CATATAGAAAAAAAATATTGTGACATTTCATTCCGTATAGCATTTTCAAATCGATCATTTTTTATATATCGATACGGTCG
ATTCCATCGTTTATAATCGAAAAGAAAAGTTATAATAGGTTTTTCAAACCAAAAAGAATTTTTTTCATTTTTCTCTTCTT
TTTTTAAGTTAAGTTTTACCAATTCCCAATTATCTTGATACTCATCAAGATAAAAATCTTCGTAGTCTGGGCTATCTTTG
TCTTCTTCGTAAGTTGTTTCTACATCGTTTTCTTCTTTT---------CTTTCTTCCGTTTCTGAGGTTTCTTTCAGTTT
CTTAGTGACAATAGGCGACGGCATTCTGCCTAAATAGTAGACACAGGTGATAAATAAGAGAATACTAAAGATTCGAGCCA
TAGAATTTCTCAATTCTGACACAAGGTACTTATTATTAGATCGAATCGAATAATTTTGCCGTATCCAGAATAATACCAAG
CCAACCCATTTCATGAATAAAATGTGACCAATTAACCAACCAACAAAATTACTTGTTACAAATAACATCTTGTTGTTGCA
TCGAAACATATAAATGTTGACTAATCTGGCTAACGTTGAACTTGGTAAAATGAAATGGTTGAATAATTGAAAAATTAGAT
TATTCAGGAATACACATTGAATGCTGAGATTACGCATTGAATTTCTGGTAGTAGATCCATAATAAAAAAAGTTTTTGTGA
TTGTTCCAGAAGAAATGAAACAAAAGATACGGTAGAACTAGGACAGTTATTGTATGAGGTCTACCCAATGCTAGATGCAG
AGGCGCATAATAGATCGATATGAACATCATGAGCTGCCCCGTAATAAAACCAGTTGTTGCTGATACCTCCTTCTCGGTTC
CTTCTTCCATAACCCGAGCTCGGAGAAGGAAGATATAAGAGGGCCCTATGGAGAATGTGGTCAGAAATCCATAATAGAGT
CCGACCACAACGACCGAATTTATTATCTTCATGCATAAGGATAATAGATTACCTAGTAGAAAAGATTTCAAAATCATCAC
AAACCTCC----------TTCTATTTCAATTTCTCGATTATTATATGATGATTTGTTAACTTTCCATATATAGAAAGAGA
TAGACTATAAATGACATCTCTTATGTCAATGACACCAAAGGGATATTAAATGAATGGAATTGGGATATAGATGGAATATA
ATGAAATAGAGCCACTTTGAGGTTCCCTATGAAATGAGGCATGGAACGGAGCCACTACGAAGAAGTTCCGGGAGTTACGA
AGGAAGCTTCGGACTCATGGGTTGAGAACGGGAGTTGAACTCTATGAGGTCGAATCTCCCGTTGTTCCTCAGTAGCTCAG
TGGTAGAGCGGTCGGCTGTTAACTGATTGGTCGTAGGTTCGAATCCTACTTGGGGAGATTTGATTGATTCTTAATTTCAT
TAAAGAATGAAGAATTGAATTAAAGGGCTCGCTTTGACCGTTAGGGGTAGGTAACCCGTTCCCTGTCTTTGTTTCTATTG
CATTCTATCTCATCGTATCACATTCTGTTCTACGATATTTGAGAATCACCGTCAATACCTCGGCGTAGATCCGGGGTAAT
CCCTTTAGCCCCAAGGCTATTTACAACTAGCCAATTAAGAATTCTCAGATGATGTACTAGCAGTGCATCAAAGATGCAGT
CTCCCGATAGGCCACAATTAACGCGAGCAAACATATTAATGACGAGGAACGCATTTTTGCTATGCTAGTAATACTTGTAT
TTGCTCCGCTATTCTGCCCAAGCCTGGCTGAGGAAGAGTTACGGGGAGTAAAACATAAATATGCTGATTCCGACCGGGGT
TACTATATGTAATT-AAAACCCCTTCGCGATAAAATAAATAAAAAGAAAAAGTAAGGCCATTCCATTTCGACAAAAGACC
ATACCCAAGTTCAATAGCTTTGCATCCACTATCCCGATCATTATTTTCTTACCCCCAGAGGTAAAGGAAAGGTCCTTCCC
TTTTGGGCCGGTTGTGGGCGAGGAGGGATTCGAACCCCCGACACCGTGGTTCGTAGCCACGTGCTCTAATCCTCTGAGCT
ACAGGCCCCACCCCGTCTCCACTGGATCTGTTCCCGGGAGTACCCTCAAAAAGGAACCTCTCCTCAGCCA-----TTTCG
TTTCGGGTTAATAAGATGTGAAAGCGCGTTTCTCTCTATAAGAACAGTGCGTTCCGAGGTGTGAGGGGTGAGAGAAGAGA
TGTCATAATTCTAATTGGGGTTTTGAATAAGACGACCTTTGCATTTTTTATTTTTCTCTTTTTTATATTTTAAAAGTAAA
ATAAGAGGTGTTAAGCTTTTTATCATTCTGGCGTCGAGCTATTTTTCCGCAGGACCTCCCCTATAGTATCGTCACCGCAG
TAGAGTTTAACCACCAAGTTCGGGATGGATTGGTGTGGTTCCTCTACGCCTAGGACACCAGAATATCGAACCATGAACGA
AGAAAGGCATGAGAGAAAAGTATATTGGCTAGTGATTGTGAGGCCCCAATTCTTGACTGGAAGGGACACCAAAGGCCTCT
GCCCTTCCCTCCCTTGGATAGATAGGGAAGGGCAGAGCTTTTGGTATTTTCATGTTGTCAAACAGTTGAACAATGAAAAT
AGATGGCGAGTGCCTGATCGAATTGATCAGGTCGTGTAGGAACAAGGTTCAAATCTCTCGGTCTGTTAGGATGCCTCAGC
TGCATACATCACTGCACTTCCACTTGACACCTATCGTAATGATAAACGGCTCGTCTCGCCGTGACCTTATCTTGGATTCT
CAATACTTCTGTCGCTCCATCCCCGCAGGGGGGGCAGAGAACCCGTCGCTGTCTCGGCTGTGCTACCGGAGGCTCTGGGG
AAGTCGGAATAGGAGAGCACTCATCTTGGGGTGGGCTTACTACTTAGATGCTTTCAGCAGTTATCCGCTCCGCACTTGGC
TACCCAGCGTTTACCGTGGGCACGATAACTGGTACACCAGAGGTGCGTCCTTCCCGGTCCTCTCGTACTAGGGAAAGGTC
CTCTCAATGCTCTAACGCCCGCACCGGATATGGACCGAACTGTCTCACGACGTTCTGAACCCAGCTCACGTACCGCTTTA
ATGGGCGAACAGCCCAACCCTTGGAACATGCTACAGCCCCAGGTGGCGAAGAGCCGACATCGAGGTGCCAAACCTTCCCG
TCGATGTGAACTCTTGGGGAAGATCAGCCTGTTATCCCTAGAGTAACTTTTATCCGTTGAGCGACGGCCCTTCCACTCGG
CACCGTCGGATCACTAAGGCCGACTTTCGTCCCTGCTCGACGGGTGGGTCTTGCAGTCAAGCTCCCTTATGCCTTTGCAC
TCGAGGGCCAATCTCCGTCCGGCCCGAGGAAACCTTTGCACGCCTCCGTTACCTTTTGGGAGGCCTACGCCCCATAGAAA
CTGTCTACCTGAGACTGTCCCTTGGCCCGTAGGTCCTGACACAAGGTTAGAATTCTAGCTCTTCCAGAGTGGTATCTCAC
TGATGGCTCGGGCCCCCCCGTAAGGAGGCCTTCTCCGCCTTCCACCTAAGCTGCGCAGGAAAGGCCCAAAGCCAATCCCA
GGGAACAGTGAAGCTTCATAGGGTCTTTCTGTCCAGGTGCAGGTAGTCCGCATCTTCACAGACATGTCTATTTCACCGAG
CCTCTCTCCGAGACAGTGCCCAGATCGTTACGCCTTTCGTGCGGGTCGGAACTTACCCGACAAGGAATTTCGCTACCTTA
GGACCGTTATAGTTACGGCCGCCGTTCACCGGGGCTTCGGTCGCCGGCTCCTCTGTCATCAGGTCACCAACTTCCTTGAC
CTTCCGGCACTGGGCAGGCGTCAGCCCCCATACATGGTCTTACGACTTTGCGGAGACCTGTGTTTTTGGTAAACAGTCGC
CCGGGCCTGGTCACTGCGACCCCCTTTGTGAGGAGGCACCCCTTCTCCCGAAGTTACGGGGCTATTTTGCCGAGTTCCTT
AGAGAGAGTTGTCTCGCGCCCCTAGGTATTCTCTACCTACCCACCTGTGTCGGTTTCGGGTACAGGTACCCTTTTGTTGA
AGGTCGTTCGAGCTTTTCCTGGGAGTATGGCATGGATTACTTCAGCGCCGTAGCGCCTCGTACTCGGACATTGGCTCGAG
GCATTTCCTCTACCCCTTCTTACCCTGAAAAAACAAGGTCACCTTGCGTCCTTGAACCGATAACCATCTTTCGGCTAACC
TAGCCTCCTCCGTCCCTCGGGACCAACAAGGGGTAGTACAGGAATATTCACCTGTTGTCCATCGACTACGCCTTTCGGCC
TGATCTTAGGCCCTGACTCACCCTCCGTGGACGAACCTTGCGGAGGAACCCTTAGGTTTTCGGGGCATTGGATTCTCACC
AATGTTTGCGTTACTCAAGCCGACATTCTCGCTTCCGCTTCGTCCACACCTGCTTGCGCGGGCGCTTCCCTCTAAGGCGG
AACGCTCCCCTACCGATGCATTTTGACATCCCACAGCTTCGGCAGATCGCTTAGCCCCGTTCATCTTCGGCGCAAGAGCG
CTCGATCAGTGAGCTATTACGCACTCTTTCAAGGGTGGCTGCTTCTAGGCAAACCTCCTGGCTGTCTCTGCACCCCTACC
TCCTTTATCACTGAGCGGTCATTTAGGGGCCTTAGCTGGTGATTCGGGCTGTTTCCCTCTCGACGATGAAGCTTATCCCC
CATCGTCTCACTGGCCGACCTTGGCCCCTGTAATTTTGGGGTCATATCTAGTATTCAGAGTTTGCCTCGATTTGGTACCG
CTCTCGCGGCCCGCACCGAAACAGTGCTTTACCCCTAGATGTCCAGTCAACTGCTGCGCCTCAACGCATTTCGGGGAGAA
CCAGCTAGCTCTGGGTTCGAGTGGCATTTCACCCCTAACCACAACTCATCCGCTGATTCTTCAACATCAGTCGGTTCGGA
CCTCCACTTAGTTTCACCCAAGCTTCATCCTGGTCATGGATAGATCACCCAGGTTCGGGTCCATAAGCAGTGACAATCGC
CCTATGAAGACTCGCTTTCGCTACGGCTCCGGTGGGTTCCCTTAACCAAGCCACTGCCTATGAGTCGCCGGCTCATTCTT
CAACAGGCACGCGGTCAGAGATCACATTCTCCTCCCACTGCTTGGGAGCTCACGGTTTCATGTTCTATTTCACTCCCCGA
TGGGGGTTCTTTTCACCTTTCCCTCACGGTACTACTTCGCTATCGGTCACCCAGGAGTATTTAGCCTTGCAAGGTGGTCC
TTGCTGATTCACACGGGATTCCACGTGCCCCATGCTACTCGGGTCAGAGCGTACGCTAGTGATGCTTTCGGCTACTGGAC
TCTCGCCATCTAGGGTGCAGCACTCCACTGCTTCGCCTAGCAGCACGACGCTTGTATTGCTCTCCCACAACCCCGTTTTC
ACGGTTTAGGCTGCTCCCATTTCGCTCGCCGCTACTACGGGAATCGCTTTTGCTTTCTTTTCCTCTGGCTACTAAGATGT
TTCAGTTCGCCAGGTTGTCTCTTGCCTGCCCATGGATTCAGCAGCAGTTCGAAAGGTTGACCTATTCGGGAATCTCCGGA
TCTATGCTTATTTTCAACTCCCCGAAGCATTTCGTCGCTTGCTACGCCCTTCTTCGTCTCTGGGTGCCTAGGTATCCACC
GTAAGCCTTTCCTCGTTTGAACCTCGCCATTAATGTTAAGGCTATGCCATCCTAAGGTGCTGCTAAATGGAAGGATCTTA
TCAACGTCCATGAATGAGAAATCATAGATCGAACTGCCGAATTGGAAAAATTGGGTGTTATCATAGTATCAGCTAAGTTC
ACGGGCTGGAGATAAGCGGACTCGAACCGCTGACATCCGCCGCAGGGTAAACCACTGCCTCTCAGGCCTCCCCGGCCGAT
TCTACCATAGAGGCCGACGATAGACAATAACTCCCCCCCGAACACAGCTTACAACTTTCATCGTACTGTGCTCTCCAAAG
AGCAACTCTTC--------TCAAAAGGTGCTGAGTTGGAATCCCATTCCTTCATTCTAAGGATTCTTGTCTTGTGGTTCC
GGAGAATCCAGCTACAGGAGAACCAGGAACAGAGAGCTCTCTCCCTTTTTCCGCCCGACTCTTTGGTCTTAAGAATGCTG
GTTTTATTTTAAGAACGAGTGATTGCCCTTCTCCGACCCTTACTGCCCAACCGGAGAGCGGACAGCTAATGCGTTCCACT
TATTGAACAGGGTCTATGGCCGGTCCGTGACCCCTGGATGCCGAAGGCGTCCTTGGGGCGATCTCGTAGTTCCTACGGGG
TGGAGACGATGGGGTCGGTCCATGGATTTTCCTTCCTTTTGCCACATTTCGCTCAAAGCAAAGGGTTGAAGGGAGATAGT
GCATCAAGCTATTCGCAAGGGCCAACTTGATCCTCTTCCCCAGGGATCCCAGATGATGGAACCCTAGGAGAGCCGCCGAC
TCCAACAATCGTCCATGTACGATCCATACTAGATCTGACCAACCACCCATCCTACCTCCTCTACGTTCTTGACAGCCCAT
CTTTTTGTCTCAGTAGAGTCTTTCAGTGGCATGTTTCGGTCCTCTTCCCCATTACTTAGAAAAAGTGAGCCACCGGTTCA
GGTACAAGATACTATCATTACCGCCTGGACAATTAGACATCCAACCCGTAATCGCAACGACCCAATTGCAAGAGCGGAGC
TCTACCAACTGAGCTATATCCCCCCGAGCCAAGTGGAGTATGCATGAAAGAGTCAGATGCTTCTTCTATTCTTTTCCCTG
GCGCAGCTGGGCCATCCTGGACTTGAACCAGAGACCTCGCCCGTGAAGTAAATCATCGCACCTACGATCCAACCAATTGG
GAGAGAATCAATAGATTCTTTTTCGGGAGCGATTCATCCTTCCCGAACGCAGCATACAACTCTCCATTGTACTGCGCTCT
TCAAGTGTGCTTGTTCCCCCTTCTCCCTTACCATGGCAAGTCTTTGTGAAATAACTCCGATGGGAAGAAAAAAGAAGGCG
TTAAAAGACCTCCTGGCCCAACCCTAGACACTCTAAGATCCTTTTTCAAACCTGCTCCCATTTCGAGTCAAGAGATAGAT
AAATAGACACATCCCATTGCACTGATCGGGGGGCGCTCGTAGTGACTGAGGGGGTCGAAGACCAAGAAGTGAGTTATTTA
TACCAAGCATTCTTCTTATGGCTAGATCCAATCTCCTGGTCCCTGCGGAAAGGAAAAAGAATTTCACGTTCTTCCCTTCG
GGAAGGGGGGATTAGGGAAATCCTATTGATTGCTGCTTTCTCCAGACCTCCGGGAAAAGCATG-AAAAAAAAAGGCTCGA
ATGGTACGATCCCTCCGTCACCCCAGAATGAAAGGGGTGATCTCGTAGTTCTTGGTCTGTGAAGATGCGTTGTTAGGTGC
TCCATTTTCCCATTGAGGCCGAACCTAAACCTGTGCTCGAGAGATAGCTGTCCATACACTGATAAGGGATGTATGGATTC
TCGAGAAGAGAGGAGCCGCGGTGGTCCCCCCCGGACCGCCCGGATCCCACGAGTGAATAGAAAGTTAGATCTACATTGGA
TCTCACCTGAATCGCCCCATCTATCCTCCTGAGGAGAAGTTTGGTTTCAAACTCCGATTCGAACAGGAGGAGTACGCCAT
GCTAATGTGCCTTGGATGATCCACATCTCCGGGTCAGGCGCTGATGAGCACATTGAACTATCCATGTGGCTGAGAGCCCT
CACAGCCCAGGCACAACGACGCAATTATCAGGGGCGCGCTCTACCACTGAGCTAATAGCCCCTCGTGCGGGCCTCCCACT
GGGAGGCCTGCTATGCCAAAAGCGAGAGAAACCCCATCCCTCTCTTTCCTTTTTGCGCCCCATGTCCCTCCCGTGTGGCG
ACATGGGGACGTAAAAAGTGGGATCCTATCAACTTGTTCCGACCTAGGATAATAAGCTCATGAGCTTGGTCTTACTTCAC
CGTCGAGAAACGAAAGAAGACTTCAATATCCAAGCTTAGCTCAGACGTAGCTCGCTTCTTTTTGGGTGTGAAGCAGTGTC
AAACCAAAATACTCAACAAGCATAAGCATTAGCTCTCCCTGAAAAGGAGGTGATCCAGCCGCACCTTCCAGTACGGCTAC
CTTGTTACGACTTCACTCCAGTCACTAGCCCCGCCTTCGGCATCCCCCTCCTTGTGGTTAAGGTAACGACTTCGGGCATG
GCCAGCTCCCATAGTGTGACGGGCGGTGTGTACAAGGCCCGGGAACGAATTCACCGCCGTATGGCTGACCGGCGATTACT
AGCGATTCCGGCTTCATGCAGGCGAGTTGCAGCCTGCAATCCGAACTGAGGACGGGTTTTTGGAGTTAGCTCACCCTCGC
GGGATCGCGACCCTTTGTCCCGTCCATTGTAGCACGTGTGTCGCCCAGGGCATAAGGGGCATGATGACTTGACGTCATCC
TCACCTTCCTCCGGCTTATCACCGGCAGTTTGTTCAGGGTTCCACACTCAATGGTGGCAACTAAACACGAGGGTTGCGCT
CGTTGCGGGACTTAACCCAACACCTTACGGCACGAGCTGACGACAGCCATGCACCACCTGTGTCCGCGTTCCCGAGGGCA
CCCCTCTCTTTCAAGAGGATTCGCGGCATGTCAAGCCCTGGTAAGGTTCTTCGCTTCGCATCGAATTAAACCACATGCTC
CACCGCTTGTGCGGGCCCCCGTCAATTCCTTTGAGTTTCATTCTTGCGAACGTACTCCCCAGGCGGGATACTTAACGCGT
TAGCTACAGCACTGCACGGGTCGATACGCACAGCGCCTAGTATCCATCGTTTACGGCTAGGACTACTGGGGTATCTAATC
CCATTTGCTCCCCTAGCTTTCGTCTCTCAGTGTCAGTGTCGGCCCAGCAGAGTGCTTTCGCCGTTGGTGTTCTTCCCGAT
CTCTACGCATTTCACCGCTCCACCGGAAATTCCCTCTGCCCCTACCGTACTCCAGCTTGGTAGTTTCCACCGCCTGTCCA
GGGTTGAGCCCTGGGATTTGACGGCGGACTTGAAAAGCCACCTACAGACGCTTTACGCCCAATCATTCCGGATAACGCTT
GCATCCTCTGTCTTACCGCGGCTGCTGGCACAGAGTTAGCCGATGCTTATTCCTCAGATACCGTCATTGCTTCTTCTCCG
AGAAAAGAAGTTCATGACCCGTGGGCCTTCTACCTCCACGCGGCATTGCTCCGTCAGGCTTTCGCCCATTGCGGAAAATT
CCCCACTGCTGCCTCCCGTAGGAGTCTGGGCCGTGTCTCAGTCCCAGTGTGGCTGATCATCCTCTCGGACCAGCTACTGA
TCATCGCCTTGGTAAGCTATTGCCTCACCAACTAGCTAATCAGACGCGAGCCCCTCCTCGGGCGGATTCCTCCTTTTGCT
CCTCAGCCTACGGGGTATTAGCAACCGTTTCCAGTTGTTGTTCCCCTCCCAAGGGCAGGTTCTTACGCGTTACTCACCCG
TCCGCCACTGGAAACACCACTTCCCGTCCGACTTGCATGTGTTAAGCATGCCGCTAGCGTTCATCCTGAGCCAGGATCGA
ACTCTCCATGAGATTCATAGTTGCATTACTTATAGCTTCCTTGTTCGTAGACAAAGCGGATTCGGAATTTCTTTCATTCC
AAGCATAACTTGGACCCATGCGCTTCATATTAGCCTGGAGTTCGCTCCCAGCAATATAGCCATCCCTACCCTATCACGTC
AATCCCACAAGCCTCTTATCCATTCTCGTTCGATCGCTGCGGGGGAGCAAGTCAAAATAGAAAAACTCACATTGGGTTTA
GGGATAATCAGGCTCGAACTGATGACTTCCACCACGTCAAGGTGACACTCTACCGCTGAGTTATATCCCTTCCCGGCCCC
ATCGAGAAATAGAACTAACTAATCCTAAGGCAAAGGGTCGAGAAACTCAACGCTACTATTCCTGAACAACTTGGAGCCGG
GCCTTCTTTTCGCACTATTATGGATAGTAAAATAATGGGAAAAATTGAATTCAATTGTCAACTGCTCCTATCGGAAATTG
GATTGACTACGGATTCGAGCCATAGCACATGGTTTCATAAAATCCGTACGATTTTCCCGATCTAAATCGAGCAGGTTTTC
CATGAAGAAGA-TTTTTTTCAGCATGTTCTATTCGATACTGGTAGGAGAAGAACCCGACTCGGTATTGTTAAAAAAAGAG
GGGAAGCAGAACAAGTCAAGATGATATGGATCACCCCTTCTTCTTGCGCCAAAGATCTTACCATTTCCGAAGGAACTAGA
GCTACATTTCTTTTCAATTTCCATTCCAGAGTTTCTATGTGTTTCCACGCCATTTCATTTTTCGAGGTCTC--AAAAAAA
AAGAAATGGACAAATTCCTTTTCTTAGGAACACATACAAGAAAAAGGATAATGGTAACCTCACCATTAACTACTTCATTT
TCATTTATTAATTTCATAGTAATAGAAATACATGTCCTACCGAGACAGAATTTGTAACTTGCTATCCTCTTGCCTAGCAG
GCAAAGATTTACCTCTGCGGAAAGACTGATTCATTCGGATCAACATGAGGGTCCAACTCCATTGCATTGCCAGAATCCAT
GTTGTATATTTGAAGCAGTTGACCCTCTTGCTTCTCTCATGGTACAACCCCCTTCCCGCTGAGCCACCTTTCTCCTCGGT
CCACAGAGACAAAATGTAGGACTAGTGCCAACAGTTCATCACGTAAGAAGGGACTCACCGAGCCGGGATCACTAACTAAT
ACTAATATAATAGAAAAGAACTGTCTTTTCTATATACTTTCCCCGATTCCGTTGCTACCGCGGGCCTTACGCAATCGATC
GGATCATATAGATATCCCTTCAACACAACATAGGTCATCGAAAGGATCTCGGACGACTCACCAAAGCACGAAAGCCAGGA
TCTTTCAGAAAATGGATTCCTATTTGAAGAGTGCATAACCGCATGGATAAGCTCACACTAACCCGTCAATTTTGGATCCA
ATTCGGTTTTTTCCTTGGGAGGGATCGGGAAGGAATTGGAATGTCATAATATCGATTCATACAGAAGAAAAGGTTCTCTA
TTGATTCAAACGCTGTACCTATGGGATAGGGATAGAGGAAGAGGAAAAAACCGCAGATTTCACATAGTACTTTTGATCGA
AAAATCAATCTGATTTATTTCGTACCCCTCGCTCGATGAGAAAATGGGTCAGATTCTACAGGATCAACAAACCTATGGGA
CTTAAGGAATGATGGAAATGATGGAAGGGAATAAAAAGAAAAGAGAGGGAAAGAAAATCGAAATGAAATAAAGAATAAAA
CAAAAAAAATAAGTAGAAAATAGAAGAGCCCAGATTCCAAATGAACAAATTCAAACCCGAAAAGGATCTTTCTGATTCTC
AAAGAATGAGGGGCAAAGGGATTGATCGAGAAAGATCTCTTGTTCTTATTTTATTAGATTAGAAGATCGTGATTTGATCC
GCATATGTTTGGTAAAAAGAATAATCTTCTCCTTTGATCATAAATGGAAAGTGTTCAATTGGAACATGAAAACGTGAATG
AATTGGTCTTAGTTACTCTTCGGGGCAGGGTGGAAGAAGGGAAGAGATTCTCGAACGAAGAAAAGGATCCAATTACTTCG
AAAGAATTGAACGAGGAGCCGTATGAGGTGAAAATCTCATGTACGGTTCTGTAGAGTGACAGTAAGGGTGACTTATCTGT
CAACTTTTCCACTATCACCCCCAAAAAACCAAACTCTGCCTTACGTAAAGTTGCCAGAGTACGATTAACCTCTGGATTTG
AAATCACTGCTTATATACCTGGTATTGGCCACAATTCACAAGAACATTCTGTAGTATTAGTAAGAGGAGGAAGGGTTAAG
GATTTACCCGGTGTGAGATATCACATTGTTCGAGGAACCCTAGATGCTGTCGGAGTAAAGGATCGTCAACAAGGGCGTTC
TAGTGCGTTGTAGATTCTTATCCAAGACTTGTATCATTTGATGATACCATGTGAATCGCTAGAAACATGTGAAGTGTATG
GCTAACCCAATAACGAAAGTTTCGTAAGGGGACTCGAGCAGGCTACCATGAGACAAAAGATCTTCTTTCTAAAAGAGATT
CGATTCGGAACTATTATATGTCCAAGGTCCAATATTGAAATCATTTCAGAGGTTTTCCCTTACTTTGTCCGTGTCAACAA
ACAATTCGAAATACCTCGACTTTTTCAGAACAGGTCCGAGTCAAATAGCAATGATTCGAAGCACTTCTTTTTACATTACA
CTATTTCGGAAACCCAAGGACTCGATCGTATGGATATGTAAAATACAGGATTTCCAATCCTAGCAGTAAAAGGAGGGGAA
CGGATACTCAATTTAAAGTGAGTAAACAGAATTCCATACTCGATCTCATAGATACATATGGAATTCTGTGGAAAGCCGTA
TTCGATGAAAGTCGTATGTACGGCTTGGAGGGAGATCTTTCATATCTTTCGAGATCCACCTTACAATATGGGGTCAAAAA
GCCAAAATAAGTGATTCGTTTTTAGCCCTTATAAAAAGAAAACTGATTTTTAAACCTCTTTCACACTCATGTCACGTCGA
GGTACTGCAGAAGAAAAAACTGCAAAATCCGATCCAATTTATCGTAATCGATTAGTTAACATGTTGGTTAACCGTATTCT
GAAACACGGAAAAAAATCATTGGCTTATCAAATTATCTATCGAGCCGTGAAAAAGATTCAACAAAAGACAGAAACAAATC
CACTATCTGTTTTACGTCAAGCAATACGTGGAGTAACTCCCGATATAGCAGTAAAAGCAAGACGTGTAGGCGGATCGACT
CATCAAGTTCCTATTGAAATAGGATCCACACAAGGAAAAGCGCTTGCCATTCGTTGGTTATTAGGGGCATCCCGAAAACG
CCCGGGTCGAAATATGGCTTTCAAATTAAGTTCCGAATTAGTAGATGCTGCCAAAGGGAGTGGCGATGCCATACGCAAAA
AGGAAGAGACTCATAGAATGGCAGAGGCAAATAGAGCTTTTGCACATTTTCGTTAATCCACGAACAGGATCTATATAGAC
ACATAGATCCATGGATCCATACATCTCGATCGGAGAAGAATCAATAGAAAAAGAAAGATGAAACATAAATCATGGATCAA
CTAAACCCTCTCGAGGGCTTGCTTAAGAAAGAGGAATCTTATGGAAATATCATGGAATAAGGTTTGATCCTATTCATGGG
GATTCCGTAAATATCCCATTCAAAAAATAGAAAGTTCGAAACAATTGGGACTTTTTCGGAGATTGGATGCAGTTACTAAT
TCATGATCTGGCATGTACAGAATGAAAACTTCATTCTCGATTCTACGAGAATTTTTATGAAAGCGTTTCATTTGCTTCTC
TTCCATGGAAGTTTCATTTTCCCAGAATGTATCCTAATTTTTGGCCTAATTCTTCTTCTGATGATCGATTCAACCTCTGA
TCAAAAAGATAGACCTTGGTTCTATTTCATCTCTTCAACAAGTTTAGTAATGAGCATAACGGCCCTATTGTTCCGATGGA
AAGAAGAACCTATAATTAGCTTTTCGGGAAATTTCCAAACGAACAATTTCAACGAAATCTTTCAATTTCTTATTTTACTA
TGTTCAACTCTATGTATTCCTCTATCCGTAGAGTACATTGAATGTACAGAAATGGCTATAACAGAGTTTCTGTTATTCGT
ATTAACAGCTACTCTAGGAGGAATGTTTTTATGTGGTGCTAACGATTTAATAACTATCTTTGTAGCTCCAGAATGTTTCA
GTTTATGTTCCTACCTATTATCTGGATATACCAAGAGAGATGTACGGTCTAATGAGGCTACTACGAAATATTTACTCATG
GGTGGGGCAAGCTCTTCTATTCTGGTTCATGGTTTCTCTTGGCTATATGGTTCATCTGGGGGGGAGATCGAGCTTCAAGA
AATAGTGAATGGTCTTATCAATACACAAATGTATAACTCCCCAGGAATTTCAATTGCGCTTATATCCACCACTGTAGGAA
TTGGGTTCAAGCTTTCCCCAGCCCCTTTTCATCAATGGACTCCTGACGTATACGAAGGAGTGCGGTTCGCTCGACAAATT
CCTACCTCTATATCTATCTCTGAGATGTTTGGATTTTTCAAAACTCCATAGACATGCAGAAGAGAAATGCTATCCCCACT
CGGACCAAGACATAACTTTTACCAAAAGTTTTTTGTGATCTTTTTGTTCAAATAACAATTAAGGTGAAGCAGGGTCAGGA
ACAACGAATCTCTTTATGATAAACAGATCCATTTTGCAAGTTCGTTATTACGGGTAGTTCCTACAAAGGATCGGACTAAT
GACGTATACAATACTTGAATTATCGATGTAGATGCTACATAGTTGGTTCTCATCCTTCAGAGACTACGAGTGTAATAGGG
GCATCCGTTGACAAAAGGATCACCCTAAGATGATCATCTCATGGCTATTGAGAACGAATCAAATCAGATGGTTCTATTTC
TCAATCTTTCTGACTTGCTCCTACGGAACCAAGGTCGAAAGATTGAGAAAGTCAGTCATTCACAACCACTGATGAAGGAT
TCCTCGAAAAGTTAAGGATTAGGAATCCTTTTTAGAAATCGAATGGATTCGGTCTTATACATACGCGAGGAAGGTAATCA
AAAAAGAAAGAAGATGAGTTCTTCTTTCTTTTATCACTTAGGAGCCGTGCGAGATGAAAGTCTCATGCACGGTTTTGAAT
GAGAGAAAGAAGTGAGGAATCCTCTTTTCGACTCTGACTCTCCCACTCCAGTCGTTGCTTTTCTTTCTGTTACTTCGAAA
GTAGCTGCTTCAGCTTCAGCCACGCGAATTTTCGATATTCCTTTTTATTTCTCATCAAACGAATGGCATCTTCTTTTGGA
AATCCTAGCTATTCTTAGCATGATATTGGGGAATCTCATTGCTATTACTCAAACAAGCATGAAACGTATGCTTGCATATT
CGTCCATCGGTCAAATCGGATATGTAATTATTGGAATAATTGTTGGAGACTCAAATGATGGATATGCAAGCATGATAACT
TATATGCTGTTCTATATCTCCATGAATCTAGGAACTTTTGCTCGCATTGTATCATTTGGTCTACGTACTGGAACTGATAA
CATTCGAGATTATGCAGGATTATACACGAAAGATCCTTTTTTGGCTCTCTCTTCAGCCCTATGTCTCTTATCCCTAGGAG
GTCTTCCTCCACTAGCAGGTTTTTTCGGAAAACTCCATCTATTCTGGTGTGGATGGCAGGCAGGCCTATATTTCTTGGTT
TCAATAGGACTCCTTACGAGCGTTGTTTCCATCTACTATTATCTAAAAATAATCAAGTTATTAATGACTGGACGAAACCA
AGAAATAACCCCTCACGTGCGAAATTATAGAAGATCTCCTTTAAGATCAAACAATTCCATCGAATGGAGTATGACTGTAT
GTGTGATAGCATCTACTATACCAGGAATATCAATGAACCCAATTCTTGCAATTGCTCAGGATACCCTCTTTTAGCTTCTA
GGCCTATCAAGATCCCTCTTACTAACTGGAATAAAAGAATTTAGTAGAGCTGTTCCGCCCAAAATGGGCTGGGGTTATGA
ACTTATAATCATGGAATCGACTCGATCATCAGATTATAAGTTCATTCCATACCGGACCAGACCGGAATAAGGTTATGTAC
ATTCTTATTATGAGAAGGGGTCATTTGAGCGTATGTAAATAGATACTATGTTTCCATATGGATCCCTATGTCGTTACATT
CTATTTAGGATTAGGAATAGGCGTAATCGGACCTGCTTTTGACATATCTATCGTTATTTGGGTACCATATTCACTTCTTT
GGGCTTCTATTGAATCGAGAAATAGGTTTGATTGTACATCTTTTTGATATATAGGGTATCCTACGGATAATTCAAATCGA
AGCAATTTGATGTCTGACTTGGGCCCATATGACATGACCGATCGATAGAAATACTCCAACACTCCATCCACCTTTGTCAT
ATATTCCATATATCACACTAGATAGATATCATATTCATGGAATACGATTCACTTTCAAGATGCCTTGATGGTGAAATGGT
AGACACGCGAGACTCAAAATCTCGTGCTAAAGAGCGTGGAGGTTCGAGTCCTCTTCAAGGCATAATATTGAGAATGCTCA
TTGAATGAGCAATTCAATAACAGATTTCGGATCTAATCAATATTGATATACCGAGTATCTTATCTGTTGATACGAAGTAT
TCCGGCGATCCCCACGATCCGAGTCCGAGCTGTTGGAATAGGTTCGGCAGCAGATCACGAAATCTTGGCGATCTTCTCTA
TCTAATGAATGAGGAGTCCGTTTGGAAATCGTCCGCCCCGCGCCACCCCCCGAGTATATGATTCAACAGGAATCACACAG
GGGTAGATTGATAGAAACCTCTAGTAAAATACCCACCAGTACCCGTAACCCAGCGGATAAAGTACATTACATAGTCCGTT
TTAGGGATTGGCGACTTACTCATTCAGTGACTTTGGCACTGGACGTTCCCAAAATGGGTACTATCGGGTCGGGTGAATTA
GAGAATAGACAGACGCCTGTTGGCATTCCAGCCTTCCTTCTCCTTTCAGGGCCTATCCGAAAGAGAATCCAGTACCTCTT
GGTCGTGAATATCTGAATAGGATGAACCGCCTACATGGATATCTTTGCTTCGGAACAAAACAATTCAAATTAGGCTCGGT
CAACCGGAATATGTATTATCCATATGGGAGATCTTCCAATTGAGAAGATCCATCGACCTGAGACGAAGAGAAAGGTCTAT
CTATTTTCTTTAGTTAAACCAATGATTCGTTATTGGAGCAGATAGCAACAACCATTTCATCGGACATGCGTATTTTTGAT
TTTCCGACGGATTTCCAT-GTTTCATTAATGGAAATTGTTTGATGTAGTGAGTAATAGGCTCTGGTTGTTCACCGTTCAA
GAATTCTTGTTTAGGCAGTTCATATCATCCATACATAGTGTTTTAATCTAAGATTTCAATTCTTCCATGCTTCAGCAGTA
GCATATTGTTCCATGGAGCTAAGGTCCAAAATATGGAATAAACAAGTGTTTCCACGACTCTACCACCCGGCCAATTCTGT
TCCACTTAATCCCTTTTTCATGGCCACATATCTTTACGGCTAAGGAATGGGAAATCTTTCTCCTGTTACATGAATCAAAT
GTTTCATTTCATCCGGGAAAAGCCATCTCTTTCTCAACAATGTCTTTGTCATTTGATCCAATAGCGTTCTGTTAGATAGG
AAGAGATTTGATAAATACTGATAACTCTCGGATGGAGTATTAGAACGGAAAGATCCATTAGATAATGAACTATTGGTTCT
AAGCCATCTCTGGCGATGAATCAACAATTCGAAGTGCTTTTCTTGCGTATTCTTGATGAACCAGCGTTTATATATAGATG
TAGGAGGATTTGTTTGGGAAGTAATAAGCCCCTTTGACATCTCTTGATCTGCAAAGAATTCTCGACGTGAAAACACAGAG
ACAAAGGGCTGATCTTTGAATAGGAAAAAGAATGGATCCGCAGGGTCCCAAATGAATTGGCTTATTCGAAAAAAGCCTTG
TTCTTTGGAAGATCTATCTCGTGTCTGGTACTGCATGGTTCCACTCTGCAAGAACTCCGAATCATTCTCTTGAAGCTCAT
CCTCTTTATGATAAATGATCCGCTTGCCCCGAAATGACCCGGCCCAATAGGGAAATCCCAATTCAGTGGGCCTTTCGATA
CAATCAAATAGATTGCCACAAGGGCGCCATATTCTAGGAGCCCAAACTATGTGATTGAATAAATCCTCCTCTATCTGTTG
CGGGTCGAGGGCCCCTTCCCCTTCTTCAAACTCCGATTCGTATTTTTCATAGAAAAATCTCTGATCAACGATAGAAAAAG
ATCCATTTTGCATCATATCTAACGGATTCCTTGGTTCGGACCGAAGAAGTAATGTCACTCGATTATTATCAAACTGACTG
CAATCTTTTTCTGTCCGTGAGGATCCCGCCAGAGCGCCTTCTACTTCTAATAGGCCATGAACTAGATCAGAATCATTCTC
AACGAATCCATAAGAAGTGATCCCATTTTTTTCACCGGATCCGGGTGAAGACCAAAGATCTTGAGCGACCGATCCGGCAG
AACAACTCAAAAGATAAAGAAGTATCGTTAATTTCTTCATGCTCGTTCCAAGTTCGAAGTACCATTTGTACAAATAAGAA
TCTCCTTCCTTACATGATTTCTTCTTCATATAGATAGATATAGGATCTATGGGGCAATTACTTAAAAGTACATTTTGTGC
AACAGCCCTTCCTATCTGATAGAAAAGGATCCCATGATCCTGAACCGATCTTACCTGGGATCGCAAATCCCAAGTTTGTC
TATGAAGAGCTGATCTAATTGTATTAGTTTCTATAATTGATTTCTTCTGTGTAATACTAATTGATAGGGCCTCATTGATA
AGTGCTACAAGATCTCGTGCATTGGAACCCATGGTTATGGACCCGAATCCGTTAGTATGGAACATTTTCTTTTTCAAGTG
AAATCCCCTAGTATATGAAAGAATGAAAAAGTGCTTTCGTTGTTGTGGAATAAGAAGCCTTCGTATCTTAATGCATGTAT
TTAATTTATTCGGAGCTATTAGAGCGGGATCCACTTTTTGGGGAATATGAGTCGAAGCAATAACAAGAATATTTCTAGTG
GAACATCTTTCACAATCCCTGGAGAGATAGTTCTCTAATAGACCGAGGGATAAGTAATTCGACTCATTCACATACAGATC
ATGAATGTTTGGAATCCATATTATGCAAGGAGACATTGCTTTTGCTAATTCGAATTGAAGGGTGATATCAAATCGGTCTA
TTTTCGGCGTCATATACATAGTTAGCACATTCGTCATAGTTAGCAGCTCCGTATCAAGGTCATCATCAATATCGTCACTA
TCATCAATATGGATATCGTCATTATCATCAATATCGATATCATCAATAAGATAACCTTTAGGCTTGTCATCCAGGAACTT
GTTCGGAAATACCGTAATGAAAGGAACATAGGAGTTTGTCGCTAGGTATTTGACCAAACAGGACCGTCCAGTTCCTATAG
AACCTATCACTAAAATACCCCTAGAAGGGGAGAGGGCTAAGCGGAGCGAAAAGGGTTTTCCATGAGATGGGAAATGAAAA
CTATTAGCCCCACACGAGGTTTGTGAATAAGTGATTGTCTGATAATGAGCAAGGAATATCCGTCTTTCCGCTAAACAGGA
TCTATTGAACTCATAATTCATTAGATACTTTTTCTGAATGTCAACTAAGTATCGTAAGTAAATTGATCCCGGTTGTTCAA
TCATTCGATAACCAGAGTCATTCTTTGATAAAGGATCACTATGAGTCAGACTCAATAGAATTTGATCAATCCTTTTTTCT
GTCATTAAGGTGGAGAACTGAACCAAGAATTCTCTTTCTTCATCATCAATCGAATCACTGTTCGCGACCCAGGATTCGAT
TTTATCATCAATCCAATCACCGTTCACGTTTTTTCTTTTTCTTATCAATGAATAGATCTCTTTACTTGTACGACTTAGAT
GTCTCGTATTTCTCGAAAAAGTGATTCGATTGATGGGATTTGGTATGATACTTATGAGATCGATGAGATTGATATTCAAA
TATTTCTTCTTAGAACGTATTGATTTGACCCCATAAGCGGGACCACCACCCAATAGCATGTTGCCACCAGAAGCAGAACC
CCGTATTTCTTCCAGAGAATCTCCTAATTGTTCCAGAGCAACTAGAAAGAGATTCTTTAACCAGAAAGAATTCAGTTCAG
ATGTAGGATACCTATCCAGAAGTTTTCGCAACTCAATCATGTATGATGGAATCATCAAAGATTTGATCTTTTCTAACTCT
GTCTGTAACTCACTAGAGGCTCGGGAAACAAAGAGAAGATGGATACGAACAAGATATCCAGCAACAAGAAGAAGGAAAAG
GATTGAATAGAGGAACTCCCGAGCATTTCTTGATCTCAGATGTGCCCATATCAATGGAACGGGTGACTCATTATTTCGAT
GAATCATTTCTTCGGACAGAAGAAGATTCTGTAAACACTTATTCGAAATCTCACTTATCAGAGTCCATTGTGGAAGAATC
TTCTGAGGAATTGGCCATGATATATCTGATCCATACATAATATCATGAAAAATGGATACAAATTTTGGACTGCTACTTAG
TATCGGCAATGGGTCTGAAAAAGTATCTAAAAGGGTGAAATTTAGATATTTGCACCCTGTCGAAGTAAGGAACCATGGCA
TATATGTTTGGAACAGATTCCATTTTGAGAGATTTGAAAAAGCACTATCTCGTTGAAAGGTTCCATACATCTGCCCTTTC
TCAACGTATTTCTTTAGACAAAGACTCCGTTTTTTCCTCTTTCCGGATGGTAAATATTTCTCAGAACATGGAGTGTGAAT
CAAACCCATGTTTGAATTGAAACTGAGATACTGATGCAAGTTCTTCCTTTCTGAATCAGATAGATTCATATCTGAAAGAG
GCTGACAATAAGTTCTTTCAAAATTGACTATTTGTTCCTCTCTTAGAGGTGTTGCAGAAATGTCTGCGATCGAATAAATA
GCTCTACGAACGAATGGATCGAATCGAATTGGAAAATGGAAAGATTTGTACAAGTTATACGTTTCATCACCACTTTGTAG
AAAATCGTTAGGTATGAATATGTCAGATACCTGTGACTCGATTGGTGAAATAGTCTCTCTCTCCAAAAAAATATGTTTTT
TTTTACCGGCGCACAAAGAAAATATTTTGTTGCGAATGAACAAGATATTGAGGAATTGTCCATATGTAAGATCATCATTA
TGGATACGGGTCTTTTCCACAGAAAAGGGGAATCCTTTGTTACAATAGAACCAGAAGTGATGTGGATCATTCAAGAATCG
AAGTCGATTTGCTTTATAAAAAGAGGATATCAATGAACTTCTATGAAATGGTTTCACGGGATTCAGCCAATTGTCTCGAT
CGTGGGATATCATTGAGAAATAGGAATCCGTGTTATCAAAGGATTTCCCGCGATTATTTCTAGTATGGAATGAGTCAATC
ATCCACTTTGGTATCTTTTTGAACAAAAATGGTAATATTGTTCCTCCGTTGATCAAGAATTTGGGTCTTTGGGAAGTATC
ATGATCATCCAATAAGAAGGGTTTCAATTTATTCAAATGAACGATTTGAACACCTATTGATTCTAACAACTGATTGCAGG
GTTGATCATTCGGACCTTTCAATTCATAGATGTGGATCTCGGACCTATGAATGGGGGTATTCCCGATACTCACAAAGAAA
AAGGGAAGTGACTTGGACAAAAAGAGAAGTGACTTGGACAAAAAGAGAAGTAACTTGGACAAAAAGAGAAGTGACTTGGA
CAAAAAGAAACGAAGTGACTTAGACAAATCTTGTTTATCGATAGCCTCGGACCAATCAATCGAATATTGATTAATACGTA
ATCGATCGAACACTACTTGAAAAAGGCTCTTCTGTTCAGAAACGAAATGGTCCAAATGTTCCTGGAAATTCTTGCTCCCA
TTGGACCATTTGTATCTATATGCATCAGGATCCCGATTCATGGATCTCTCGATTCGAGAAATAAGAGGATCAAACCATTT
CTTCTGACTCTTTTTTAAATTCGATAAATGTTGGTTGATCGTATATTTCATTTTCATTATAGTTATATGATTCAGAGTAT
CATTTCCTATTTGATCCCTTTGAATTCCATATTCGAAGTTGCGATCGGATCTATTCATTAAAAAGAATCGATTCGATACA
TTTCTTATGTACCCATAGGTGCTATATTGGATTTGAATCAGATTTCGGATCAATCTATATTGATTGACTGCCTCCATGAT
GTTGTTGCTAGCAAATACCGCTGTTTTTCGTTTTGGATCTTCCAAATCATTCCCGCAGTGGATCCGGACCGAAGAAAAAG
CAAATCCCCTATGATACACCAGATCCGGCTCGGTTATTGATAGAGTGAATAGATCTGCCATTTCTTGAAATCTCTCTTTT
GATTCAAAATCGTGGTGTAACGTGTATCCCCCTTTGTTCCGGTCATGGAATAGATGAAATAAATCCAAAAATGGATTTTT
GTTCAAGAATGAAATCTTATTGGAACTGTCCATATCTGGTTCATCCTTCGGAACCATATCACATCCCGGATCTGATGAAA
TAGGATGAATTGAGACGGTATTTTGTAAATACGTAATTATCTTGAATATATCAACCATTTCTTTATTTTCCGATCGCCTG
AAAGGGACAAAAGAAACATCTTGTTTTTTCTTCCAAAATTTCTGATCTCTAGTGGACCTCTCGGTAGGATTCGAACCCAG
ATGAAGTTCTGACCATCTGTCAGAGAAAAAAGAACGAATTGATCTTGTAGGATTCCCAAGAAATTCTTCGATTTCTTTCG
GAAGCAGATGATTATTCATCTGCTTCTCACGTTTCGTGAATAGCCGGGACATTGAGGAAGATCCAAAAAGGCATTTCGGG
AATCGATCTGATTCTATCTCTGTTCGTTCCGTTTGAAGAAAGGAAGGATCCCAAAGAATCGATCTTTCTTTTAGTTGCTG
AATCTCTGTTTGATCGATCAATGTGTGATATTCTGAATCCTCATTTCTAATGGAATCGAAAAGATCTCTGAATTGATCAG
AAGATCCTTTCGATTGGCTAGAATCCGTTACTTGAACGAAAATAGATCTTGTGGAATCATATTGAATATTTGACAATACA
TTCCGTACCCTGCTAAAAAACCGATCCTTGTTTACCAACCACACATTGTCTAACCAAATCCAATTCTCTCTCGATACGTT
CCTCAAAAAATCCGATTCGTGCTGATTCTTCCCCCAACTAACGAAGAGATCTTGTCGGAATTGCCACATATGAAATTGAG
CACAATTTTGCAAAGAAATACCCCACTTGTTTCTCGAGAAGAGATGGGAAACATGCTCAATATCATTTGATTGAATAGTT
GCCTCAGCTCCTTGTTGTTTGAAGAAACCCTCC---------GGTCGTTTTTCACGAAAAGCAGACATGAGATAACAAAT
CAAGTCTTTCCCTAAGATTTCGAATAGCTGTCCCGAATTCAAGTTGATTATGTTTCGCTTCTTCCTCGGAGAAAGACGAT
CAAACAATTCCCAATCATGGTCCTTGCGGATCGGATCATCCGTATAGGATAAAAAAAGAAACCCCAGATATTTGCTATCT
TTCTCTTTGAATGAGATCTCGATTCCAGCTACGGTTTCATTAGCTATCTTACAACTAGAATCCCTCTTTTTTCCGATCCG
GTTCCTCCACCACCGCGAACCCCGGTTCGATTCAGGCATGATACACTTTTTATTTATTGGGAGAACCCAAGTACTCTCTT
GCGGATCCATGAAACAACTCTCAGAAATCTTTTTCCCTTTTGGAAGATACAGGAGCGAAACAATCAACCTATTGATATTG
GAAGACCAAAAAGATTCTTCCAATGTCTCATTTCTGGGTCCAATGGAATTCATAGGTATAGGAAGAAGCCCCATCAAATA
GAGATTTTTTCTTTCGACCATCTTTTGATTGTTAATACGAGATATAAGGACCGCTACTACAAGCAGTACTACACCTTTGA
TCATGAAATATCGATTGCTTGTTGAACCCTGTGAATCACGTGAAAGTAGGATACTCCAAATTCGGGGGTCAAAGAGTTTC
ATAAAACGTTCTTGGTGGAAAAAAATGTGAGTGAAAGATCCCACTGAATCGAATTTGATCCATGAATCTAAGAAATAGTG
AGAATTTTTGATCTCTCTTAATATCTCTCTCAATTCGAAGATCCAGGATTTGAATTGATGTCGTTTCATTGATTCCTCCT
AAAGATTTTCATTGATTCCTCCTAAAGATTTCATTTCAATTGGAATTTGGTTATTCACGATGTACGATGAGCCCTGTTAA
GCATCCATGGCTGAATGGTTAAAGCGCCCAACTCATAATTGGCAAATTCGTAGGTTCAATTCCTGCTGGATGCACGCCAA
TGGGAACGTTCAATAAGTCTATTGGAATTGGCTCTGTATCAATGGAATCTCATCATCCATACATAACGAATTGGTATGGT
ATATTCATACGATAACATATGAACAGTAAGAACTAGAATTCTTATCGATACTGGAACTCATAGGGAAGAAAATGGATTTA
TGGATGGAATCAAATATGCAGTATTTACAGAAAAAAGTATTCGGTTATTGGGGAACAATCAATATACTTCTAATGTCGAA
TCAGGATCAACTAGGACAGAAATAAAGCATTGGGTCGAACTCTTCTTTGGTGTCAAGGTAATAGCTATGAATAGTCATCG
ACTCCCAGGAAAGGGTAGAAGAATGGGACCTATTATGGGACATACAATGCATTACAGACGTATGATCATTACGCTTCAAC
CGGGTTATTCTATTCCACC------TCTTATAGAGAAAAGAACTTAAAGCAAAATACTTAATAACACGGCGATACATTTA
TACAAAACTTCTACCCCGAGCACACGCAATGGAGCCGTAGACAGTCAAGTGAAATCCAATCCACGAAATAATTTGATCTA
TGGACAGCATCGTTGTGGTAAAGGTCGTAATGCCAGAGGAATCATTACCGCAAGGCATAGAGGGGGAGGTCATAAGCGTC
TATACCGTAAAATCGATTTTCGACGGAATGAAAAAGACATATCTGGTAGAATCGTAACCATAGAATACGACCCTAATCGA
AATGCATACATTTGTCTCATACACTATGGGGATGGTGAGAAGAGATATATTTTACATCCCAGAGGGGCTATAATTGGAGA
TACCATTGTTTCTGGTACAGAAGTTCCTATAGCAATGGGAAATGCCCTACCTTTGAGTGCGGTTTGAACTATTGATTTAC
GTAATTGGAAGTAACCAATTAGGTTTACGACGAAACCTAGAAATCAATCACTGATCCAATTTGAGTACCTCTATGGGATA
GACCTCAACAGAAAACTGTTGAGTAACGGCAGCAAGTGATTGAGTTCAGTAGTTCCTCATAGAAAATTATTGACTCTAGA
GATATGGTAATATGGAGAAGACAAAATTGTTTGAAGCACGCACAGAACCGGAAGCGCCCCTTGTTTCAAAGAGAGGAGGA
CGGGTTATTCACATTTAATTTGATGGTCAGAGGCGAATTGAAAGCTAAGCAGTGGTAATTATAAAGATCCCCCGGGGGAA
AAATAGAGATGTCTCCTACGTTACCCGTAATATGTGGAAGTATCGACGTAATTTCATAGAGTCATTCGGTCTGAATGCTA
CATGAAGAACATAAGCCAGATGACGGAACGGGGAGACCTAGGATGTAGAAGATCATACATGAGTGATTCGGCAGATTTGG
ATTCCTATATATCCACTCATGTGGTACTTCA------------TATAAGATCCATCTGTCTAGATATCATCATATACATC
TAGAAAGCCGTATGCTTTGGAAGAAGCTTGTACAGTTTGGGAAGGGGTTTTTATTGATAAAAAAGAAGAATCTACTTCAA
CCGATATGCCCTTAGGCACGGCCATACATAACATAGAAATCACACTTGGAAAGGGTGGACAATTAGCTAGAGCTGCAGGC
GCTGTAGCGAAGCTGATTGCAAAAGAGGGTAAATCGGCCACATTAAGATTACCATCTGGGGAGGTCCGTTTGATATCCAA
AAACTGCTTAGCAACAGTCGGACAAGTGGGTAATGTTGGGGTGAACCAAAAAAGTTTGGGTAGAGCCGGATCGAAATGTT
GGCTAGGTAAGCGTCCTGCAGTAAGAGGAGTAGTTATGAACCCTGTAGACCATCCCCATGGGGGCGGGGAAGGGAGAGCC
CCAATTGGTAGAAAAAAACCCACAACCCCCTGGGGTTATCCTGCGCTTGGAAGAAGAAGTAGGAAAAGGAAAAAATATAG
TGATAGTTTTATTCTTCGTCGCCGTAAATAGGAATATTGAAAATCGAATTTTTGGAATTTGAAATAATGTGATGGGCGAA
CGACGGGAATTGAACCCGCGCATGGTGGATTCACAATCCACTGCCTTGATCCACTTGGCTACATCCGCCCCTTATCCAGC
TAAAGGATTTTCTCTTTTTTCCATTCATCATTATTGTATTTATTCTTACCTTCATACTTAGATCGAGATATTCTATTGGA
CATAGAATGCCAATCTTTAAAATGTAAAAAAAAGGAGTAATCGGCTGTGACACGTTCACTAAAAAAAAATCCTTTTGTAG
CTAATCATTTATCGAGAAAAATGGAAAAACTCAACATGAGGGAGGAGAAAGAAATAATAGTAACTTGGTCTCGGGCATCT
ACGATTATACCCAAAATGATTGGCCATACAATCGCTGTTCATAATGGAAAAGAACATTTACCTATTTATATAACAGATCA
TATGGTAGGTCACAAATTGGGAGAATTCGCACCTACTCTGACTTTCGCAAGACATGCGAGAAACGATAATAAATCTCGTC
GTTAATTAATTTGGAAAAAAAATAGATACTTATCATTCATTGGCGG--GAGAGAGCTATACCCAATATCTTGTTTTTATA
AGATATTGGGTATGACTCCTTCAACGATTCTTAATGCATTAAGACGGAAATCTTATCCATTTGTAGATGGAACTTCAACA
GCAGCTAGGTCTAGAGGGAAGTTGTGAGCATTACGTTCATGCATTACTTCCATACCAAGGTTAGCACGGTTGATGATATC
AGCCCAAGTGTTAATAACACGACCCTGACTATCAACTACAGATTGGTTAAAATTGAAACCATTTAGGTTGAAAGCCATAG
TACTAATACCTAAAGAAGTGAACCAGATACCCACTACAGGCCAAGCAGCCAAGAAGAAATGTAGGGAACGAGAATTGTTG
AAACTAGCATATTGGAAGATCAATCGGCCAAAATAACCATGAGCAGCTACGATATTATAAGTTTCTTCCTCTTGACCGAA
TCTGTAACCTTCATTAGCAGACTCGTTTTCAGTGGTTTCCCTGATTAAACTAGAGGTTACCAAGGAACCATGCATAGCAC
TAAATAGGGAGCCGCCGAATACACCAGCTACGCCTAACATGTGAAATGGATGCATAAGGATATTGTGCTCTGCCTGGAAT
ACAATCATGAAGTTGAAAGTACCAGATATTCCTAAAGGCATACCATCAGAGAAACTTCCTTGACCAATAGGGTAGATCAA
GAAAACAGCAGTAGCAGCTGCAACAGGAGCTGAATATGCAACAGCAATCCAAGGACGCATACCCAGACGGAAACTAAGTT
CCCATTCACGACCCATGTAACAAGCTACACCAAGTAAAAAGTGTAGAACAATTAACTCATAAGGACCGCCATTGTATAAC
CACTCATCAACAGATGCTGCTTCCCATATCGGGTAAAAATGCAAACCTATAGCTGCAGAAGTAGGAATAATGGCACCAGA
GATAATATTGTTTCCATAAAGTAAAGACCCAGAAACAGGCTCACGAATACCATCAATATCTACTGGAGGAGCAGCAATGA
AGGCGATAATAAATACAGAAGTTGCGGTCAATAAAGTAGGGATCATCAAAACACCGAACCATCCAATGTAAAGACGGTTT
TCGGTGCTGGTTATCCAGTTACAGAAGCGACCCCACAGGCTTGTACTTTCGCGTCTCTCTAAAATTGCAGTCATGGTAAA
ATCTTGGTTTATTCAATTTTCAAGGACTCCCAAGCACACGTACTAACTA------ATTAGAAGATAGATAATAGAAGGCT
TGTTATTTAACAGTATAACATGACTTATATGCCAATGTCAACCAATCTAAACCAATATGTATCTATCCGCCTAAATCGAA
ATGCACCAAAAAACTTGTAAATTGACGCGAGATAAAACTCAAATTGAAAAAGAAATCTTTCTTTTTCGATTTTCCATATG
GGTTGCCCGGGACTCGAACCCGGAACTAGTCGGATGAAGTAGATCATTTTTTCTTGTTGCAATAGAAGAAAAGACCCCTT
CCAAAACCGTGCTTGCATTTTTCATTGCACACGACTTTCCCTATGTATACATTTTAAATACATATAAAAAACTTACATAC
CGAGAAGAAAGTCTAAGAATTTTGACTACTCAGTGTATTCAACCACTACACTACTTACACGGGCATTTCAGAATGAAAAT
TCATAAATTTTCTAGTTAAAAGGTCTCATGACCAATCATGAATGATTCACTAAGTCATTAATACGGATAATATCCAAATA
CCAAATACGTTCTTTATGTG------GTAAAATAAAAGGAGTTGTTTTGGGAAAGATCAAAGAAAGAACCTGTTCTTCTT
CTGTAAAGAATTCTTCTAATAACCCCGAACCCAATCTTCGCAAAAGAGTGCGTACTGTACTTTTATGTTTACGAGCCAAA
GTTCTAGCACACGAAAGTCGAAGTATATACTTTATTCGATACAAACCCTGTTTTTTTGAGGATCCACTATAATAATGAGA
AAGAGTTCTACATACCCGACCGAATCGATCAAGAATATCAGAATCCGATAAATCGGTCCAGATCGGTTTACTAATAGGAT
GGCCCGATACAGTACAAAATTTAGCTTTAGCCAAAGATCCAACAAGAAAAATAACTGGGACTATGGTATCAAATTTCTTA
GTAATGGTATCTATTAGAAATGAATTCTCTAACATTTGATTCCTTACCGCTGAAAAATAGAGTAGTAAACTTGAAAGATA
ACCCAGAAAATAAAAAGAATAGTTTGATAATTGGTTTATATGGATCCTGTACGGTTGCGACCAAATATGAAAATAATATT
GCCAGAAATTGAAAAAATGATATTTCCATTTCTTCATCAGAAGATGAGTCCCCTTTGAAGCAAGAATTGCTTTTCCTTGA
TATCGAACATAATGCATGAAAGGATCTTTACAGAACCATAGGGTTCTATGAAAATAGTTACGACATACTACTACAAAATG
TTCTATTTGAAGATGTTCCATTTTTTCATACAAATGTGTTCGCTCAAGAAAGGTTCCAGAAGATGTTAATCGTAAATAAG
AAGATTGTTTACGAATAAAAACGAATAAAAATTCCCATTCAAATACATAAGAATTGTATAGGAACCGAAATAATCTTTTA
TTTTCTTTTGAAAAAAGGCAAATGGATTTCTTCTGAGTAATGAGAAAACTATTCAAATTATGATATTCGCGAAGAAAGAA
CTGCAATAAATGTAAAAAGGGAACATCTTGAACCCAGCATTGAAGAATTTGAACCAAGATTTCCATATGTATGGAATGAG
GTATTAGTATA-TCTGAGACATAATTTAAATATGAGAATTTGTCCTCTAAAAAGGGAAAAATTGAATGAATTGATCGTAA
ATTATGATATCTTGGTATTTCTTTTTCTTTGAAATAAGATACTAATCGCAACAAGAATGGAATTTCTACAATAATTCCAA
AACTTTCTGATATCGTTTGAGAATGAAAATGAG-AAAAAAAAAATTATTGTGGTTGTATTCAACCAATCGATTTTGATTA
GAATCATTAACCAAAGAAATCAAATAATTTTGTTGATAGATTTGAGTAATTAAACGTTTTATAAGTACTAAACTAGATTT
ATTGTCATAACCAAAAACTTCCACAAGTTCGTAAAAAATCGAACCATTTAACCCATGATTATGAGCAAATGCATAAATAT
ATTCCTGAAAGAGTAGCGGATATAGGAAGTGTTGTTGCCAAGATCTATCCTTTTCTAAATATCCTTGTAATTCTTCCATT
GACTTACATTTTTTCTACTTGAAACAAAAACAGTGAGCATTTCTTGGGTTATTAA----TACATAGTGCAATATGGTCAG
AACAAGGTATGTATTATGTACAAAAATATATATATACCCCGGAAACAGAAAGTCCAATCAACAGACCTTTTTCCTCTCCC
CTTCTATCTAATGGGTTTATCCTCGTTATAATTACTAGAGGTTCAAAAATCTTTTATTTTTGCAACCCGATCGCTCTTTT
GACTTTGGAACAAATTCTTTTTGTCAGTATACTGTTTCTTCTACACATTCGTTTCCAATCTATAATAGAGAATAGTTAGG
ATTTTTTAAAAAAG--AAAAAAAAAGAATCAAAGGACCGCTCACAGGAGAACCTTTTCCCGCATCAGGCACTAATTTTTT
TT-AACGTCTAATTAGATCGGGTAATTATTCAAATTAAGAATGGAAGCTCGTTG-TTTTTTTTACCAGAATTGTAGCCGT
AGGGCTCTATCCATTTATTCATTAAACCCAACTGTAAATGTGAATTTTTTTGTCTTCCTCCTAAAATAAAAACAAAATTT
TGGAATGATCTGGTAAGGATCGACTCAAAATTCTCCTAAAAAAAAAATAAGAATCTAATAAGAAATTAAGAAATTCCATT
--TTCTTC-TTATTATTACGACATGCTGTTTTTTCCATCCATTACCTTTCAGGATCAGTCGCAGTTTTATAGACTCTACC
AATAGTCTGGACGAATTCGTTGCTTCATCCAAATGTGTAAAAGATCATAGTCGCACTTAAAAGCCGAGTACTCTACCGTT
GAGTTAGCAACCCAGATAAATATGATTTATAGATACGATCGAAATAAAAAAAATCAATTGAATTGCACTGTACAACTACG
TCAAAACATTGAACTAACAAGAAATAGAAAGGAAAGATTTTATGATCAATTTTAAACACCAAA-------ATAGCAAAAA
AAATGGATCGGATTAAAAAA-------CAACGGATTCCCAATAGAAATATCCAAATTTACGGACCACCCTTTTTCTCAAA
ATTTTTTATTTTCGTTAACAAAATACATCTTGTATATGTATAACAGTAAATCTGGCAAACCCACCATTTGCCTGAAGTAA
AGGAAAAACCAATTAGGGGTCGGAATAAACAGATCCGCTTATCTACGATCGAATTATATTTGTTTGATACAACAT-----
--------------------------------------------------------------------------------
-----------------------------------------------------------TGTCAATATGAATGGAAAACA
AATTCAATTTACTTAATACTTAAATATTGTATTTAAGTATTAAGTAAATCAAATAAGAATTCGTGTTGGATTGGCACAAC
ATAAATAAGAAAT-TTAGATG-----------------------------------------------------------
-------------------------------------------------AAAAAAAAATAAGGAAAAGGTAGAGAAAAAA
TATGAATACAACAAGAAAAGAACAAATTTTGAGTAACTAATTGCCCAAAATAGATACTAGTTACCTTTTCTTTTTTATTT
ATTAAAAAAAAAATTGTTTTTTTC--TTTATGAAG-GTCCTTCTTTAACTTTAAATAATTCTGTCTTCCTTAAAATATCA
TGAACAGTTCCTGTAGGTTGAGCACCTTTTTCAAGGAAATAACGAATGGCGGGAACATTTAAATAAGTTTGATTCTGTAT
CGGGTCGTAAAAACCCACTTTTTGAAGATCTTTTCCTTCTCTTCGGGATCGAACATCAATTGCAACGATTCGATAGATCG
CCCATTGGGATAGATGTAGGTAAATAATACCCCCCCCCCTGGAAACGTATAGGAGGCTTTCTCCTCATACGGCTCGAGAA
AAAATGATTCTAATATTTCTATATATTCTGTATATAATGGCAAATAGATCCATAAAATAATGAAGTCGACTATAATTTGA
GTCGTTTTTTGTTCTTACTTACAGATACATAAAAAAAGAAATAACATTCGTACTCATAACTCAAGTTGGGCAATTCTGAA
AAA---------TAACTCTTTAGACATTTCTTGAGTCGTCTCTAATCTCTTTTATTTGTCTCGTCTCGAATCTATTTTTC
----------TTCTTCATTATAATAAAATTATTGAGACAATTGAAAATAGTGTTTCCTTGTTCCGGAATCCTTTCTCTTT
ACTTTGTAAAATCATTAGGTTTAGACATTACTTCGGTGATCTTTATTCCTTTTCAAAATGGCAGCAACATACCTTTTGTT
TTTTGTTATTTCTTTCTATAAATAATACGAAAGATTAATTATAATACACTTTTCATTTT---------------------
--------------------------------------------------------------------------------
--------------------------------------------------------------------------------
-------------------------AATAGAAAAAGTTTTACCAATTTGGACAAATTTTACTTTTTTATTTTATTTCAAA
CTTGTTCGAATTTTAACCCTTCGATTTCGATATTGAGGATATATTTACAAAGTTGGTCTAACTTATTAATTGTTACTAAC
CCTAGACTCTTCCCCCCGATAAATGAATCAATACTTTTTGGTCGAGCTCCATTATGTACTATTCCTA-TTTACCAACCCA
ACACAAATTAGGTTCCTAGCAAGAACAGAACAAACTATGTCGATTCAAGAGCATCTTCATTCTTATAGAAAATGGTGGAT
GTAAGAATCCACAACGAATCATGTCCTTCAAGTCGCACGTTGCTTTCTACCACATCGTTTCAAACGAAGTTTTACCATAA
CATTCTTCTGATTAAATTTCGAACCGGTATGGAATTGATTCAATAGGGAATCCTGAATAGTCATTGGCTCAAATGAAACA
GATTTCTAAAAAAGACGAATAAACGCGTTTACTTAAGTCTTACTTA-ATCTTCAACAGATTGTTCGGGATGATGAATCAT
AAAAGAAAAAGGATCATCCCC-----------GAACACATAAAT-----------TAAAAAGTAAAGGCCTTTACTTAAT
AGAATTATCCAATAGATTTTCAATCCCGGATGGATTTTCAATTCCGGAACAAAATCAGTTATTAACCAAATGTAAGCTAT
TCCGATGACTCGAAAAGGTCGGAAGTCTCTCTATAATATATATTTTTCACACTTATTCAAGTACCAAGTGCTCACAAAAA
TGAAGATTCAAATCGTTTTTTGTTTTCGTGAGTATGGAATAGAAGAGGTTTCGTGTAAGATAAAAATCGTTATTCTTTCT
TTCATCTGAAAGAGAGAATCAAAATCAAGAATAAGAAAAATCTAATTTTTTCATA-------------------------
--------------------------------------------------------------------------------
------------------------ATATCTATTATACAGCATACAGACCGATTT--------------------------
--------------------------------------------------------------------------------
--------------------------------------------------------------------------------
--------------------------------------------------------------------------------
-----------------------------------------------------CTATTTCAATTCAGAATGCACCATGTG
CGAATTCCCATTTTACGGGTATGGAACACAAGGTTTCCCTAAGTAACTAACTTCAATATGAATATGAGTATGAACATACT
CTGAATGGGAATGACCC--CCCCAATTCTTCTTTGAATTCTTAATTCAAAGAAATATCTTTATTTCTACCCGTACATTGA
ATTCAGAACAAAGAAGGGGTTGGGTCACACATTATATATATCCAA-------GGAAGATTAAACAGAAAATTGTTAAAGA
GAAAAATCCTTCGTTTCTGATGGAGACGATCTGGGACGGAAGGATTCGAACCTCCGAATAGCGGGACCAAAACCCGTTGC
CTTACCGCTTGGCCACGCCCCATTTAGGTTTTTATTCGACATTAATAAAAACTAATATTGGTATTGGTCATTCGTCAATC
CCAGCCCAAATACAT-----------TGTTGCTAGGATTCAACACATGTAAATATAGAATCACAAAAAATTATTGATCAT
TACATAAAATTCAATTAATATATTGTACGAAACTATAATTCCTTGTATTCTCATTTGAGAATGAAAGGAAAGATTTTTGA
TTTGGAAGAGTTCGAAGAAAAAGAAG---------ACCCGTCTTTTCATTTTTCCTTCATAAAAAGAACTCAACCAAAAT
CAAATTTTCTAATCTACAAGAATGAAATGTTTGTTATGCTTAATATCTTTAGTTTAATCTGTATCTGTCTTAATTCCATC
CTTTATTCGAGTAGTTTTTTCTTCGCTAAATTGCCCGAGGCTTATGCCTTTTTCAACCCAATCGTAGATGTTATGCCTGT
CATACC-TGTACTATTTTTTCTATTAGCTTTTGTTTGGCAAGCTGCTGTAAGTTTTCGATAAAATTTTTAATA--CTCTG
CAAAATTCATGATTTATTCG--AAAAAAAAAATTCTAAAATAAAAATTGATAAGATCAGATAAGTTTTACATTAGAAACC
CCCGATTCAAAAATAGAAATTCTTGTATATTGAATTGAATAAC-CACGGTGATAAATTTGGATCAAC-TTATTTCCTCGT
TCTGACATTCCAGTAAACAAGGACTTTCTAAGAACCCACAATATCCAATAACGGATATGGCCAAACATTTTTGGTAATGA
AGGAATCAAAACTTTTCTTTTCTTATTAC--------AAAGTAGAAAGAAATTTGTTGAAAATTAC-TTTTTTTTTCAAG
ATTCAAGAAAAGACTTCATTTTGGGGGTGTTATGCCAAAATAACGTATGTGATAAAAAATAGGCAATCTATTTCTTTTTT
CC-AAAAAAAATAATCTTGGAGATTGTGTAATGCTTACTCTCAAACTCTTCGTTTACACAGTAGTGATATTTTTTGTTTC
TCTCTTCATCTTCGGATTCTTATCTAACGATCCGGGCCGTAATCC-TGGACGTGAAGAATAAAAAATGTTGAGTTTTCCT
TATTTTTTTTTTTATATATTCCATACATT-------TACCTATGATGAAAAAAGAAAAGGATCAAATTTTTCAAATTAGA
AAGTCTAAAGTGATCAGAGGTAACGGAGAGAGAGGGATTCGAACCCTCGGTACAAATAACTTGTACAACGGATTAGCAAT
CTGCCGCTTTAGTCCACTCAGCCA----TCTCTCCTAATTCAAAATTTCAATTT-TTTTTGTGATAAAAAGATTAAAAAA
AAAACCTCGTTNNNNNNNNNNNNNNNNNNNNNNNNNNNNNNNNNNNNNNNNNNNNNNNNNNNNNNNNNNNNNNNNNN---
--------------------------------------------------------------------------------
--------------------------------------------------------------------------------
--------------------------------------------------------------------------------
-------------------------------------NNNNNNNNNNNNNNNNNNNNNNNNNNNNNNNNNNNNGAGAAGA
TATCTACGAATTTGATCAGTAATTCAATTTAGATAATGATTCGAAACAGAGATCTTATCGCCAATAGAATAGATATAGAC
AGAATCCCTTACTTCATTTCTTTGATTTTGTAAAAAAGGTTCATTCCCCCGGCCTGGTCAAGTACTGGCCGGGCCATTAC
ATTATTTCTTTTTTTGTTCTGATAAATCATTTCATAGATCAAACAATTCAATTATGTATGATTTGATATCAAATCATACA
TAATTGGTTGTTATTGAAGCAACAAAGAAAATGTCTATCCCCAGTCCTATGATAGAAGTGCCATTTCTTAGTAGTTAGTA
TTATTAATACTATTCTTATTAATACTATACTAATAATTAGTAATATTATATCAAAAACGAAACATACATATGTTATAACA
TAATTCATTTACTTGTTCAAGGGACAAGCTTTATTTTATTTGAAATCCAATTGATCCGAATTCAAATTCATAGGATCTG-
--------GGGGAAGTTGAAAACGAAAAAAGAAATGTGGAATTCATCATTTTTATGGTCC----------AGTTTTAATA
AACCCCTGGATTC------------------------------GAAATGTCAGTAAGGACTTCCAGCAAATGACAAATT-
--------------------------------------------------------------------------------
----TTTCATTT---------------------------------CATTTTATTTAATTTNNNNNNNNNNNNNNNNNNNN
NNNN-NNNNNNNNNNNNNNNNNNNNNNNNNNNNNNNNNNNN---NNNNNNNNNNNNNNNNNNNNNNNNNNNNNNNNNNNN
NNNNNNNNTATATATTATATATATATAT-TATATTATATATTTATNTATATAT-TGTATATATATATATTATTATATATT
ATTATGATTATGAATTAGGATCAAGTCAAGTTTTATTTAAATAAGCTGCTTTCTATTCTTCGCCTA-TTTTTTTTTCAAG
T----------------ACCTCCAGCGGGACGAAGTGCCAACACTAGAATTTTCATGAGTCTGCTGCTATCTTAATTGTA
TCTCATTCCTTTGTTCGACAAAAGGTTCATTCATATATAATAATGGAGATATGTAGCGGGTATAGTTTAGTGGTAAAAGT
GTGATTCGTTCGATTAATAACTTAAATAGTTAAGGGATCTTTCGGTTTTTTAATATTCCGATCAAGATCAAAAAAA--CT
TTATTTCTTAAATTTAATTTAAAAGGTTTAATCCTTTTTCCCTCAATAGCATACTTGAGGAAGACTATACATTCTCACGA
TTTATATCCAAGGATCAATTCGAAATTGAATACAAAATGGGATTATAGAATCGCGAAGCATAATTTTTTATTATTTCAAT
TGGATCAAATCTTCCAATTGAATGAGTATAAGTAAAGGATCTATGGATGAAAATACAAAACAAAAGTGTATTTCCAATCG
TAACTAGATCTTCAATTTTTGTGTTGTAAAGGGAAGATTGAAGCCAAATAGCTAGAAAACGATGATTTTGGTTTACTAGA
ACCGTTAGCCTATTTATTGTTTTAGCTCGGTGGAAACCAAATTCTTTTCCTCAGGATCCCTCGAATGGAAATATGGAACG
AAGTAACTAGATTAGACAGATTTGGTATAATCCCTTACTCTAGAGGGATCATCTAAAAAGCTACTCGCTTTGGATGCATT
CAACAATAAAAATAAAAGCTGACATAGATGTTATG-ATCTAATTTTTAATACATTGATCTTCCATAAAGGAGCCGAATGA
AACCAAAATTTCATGTTCGGTTTTGAATTAGAGACATTTAAAATGATCAATTAACGTCGACTATAACCCCTAGCCTTCCA
AGCTAACGATGCGGGTTCGATTCCCGCTACCCGCTACATATTCCTTATTCTACATGTATCATCCGTTTGGATATATATTC
--TTTTTTTTTATTACCTAAACTATTTTCCATGCAATCCTTTTTTATCCAAAAGTAAGGAGAATGCAAAAGAAAAAAAAA
ATAGGAATGAAAAGCGTCCATTGTCTAATGGATAGGACAGAGGTCTTCTAAACCTTTGGTATAGGTTCAAATCCTATTGG
ACGCAATTTTTTTCCATCTATTTTTGAAAATGGCGATACTAAGAAACCCTTTTTATTTTATTCGAATCAGAAATAGTTAG
CAATGATAACTCTTGTACTAAAACTTGTACTAAGAATAGAATTAGAATAAGAAATTTATGCTTGTTCCTCAAGTAGAAAC
AGTTCGATCTGTTCCTGAATAGCTTCTTTCAAAAGGGTTTCTGCTTCCTCAGTAAATGTCTTGTTAGAAGATATAATTTC
TTGGAATTGAGGTTTATTCTTTTTTAAGTAGGTACGTAACTGAATAAGAAATTTCTTTACCTGCCCAATTTCTAACTGAT
CAAGATATCCATTCGCCCCAGTATAAATAGTAGCTATCTGTTCTTCTACCGTAAGAGGGTCTGATTGGGATTGTTTAAGC
AACTCACGTAATCGTTGACCTCTTGCCAATTGATTCTGAGTAGCTTTATCGAGATCAGAAGCGAATTGTGCAAAGGCCTC
TAACTCTGCGAATTGAGCTAGTTCCAATTTTAATTTGCCGGCTACCTGTTTCATGGCTTTAATTTGAGCTGCGGATCCCA
CTCTGGAAACAGAAATACCTACATTAATAGCGGGTCGAATTCCCGCATTGAATAGATCGGCGGATAGGAATATTTGCCCA
TCTGTAATGGAAATTACATTAGTAGGAATATAAGCCGAAACGTCTCCAGATTGAGTCTCAACTATTGGTAAAGCAGTCAT
ACTCCCTTCACCTAAACTGGAACCTAATTTAGCGGCTCTTTCCAAAAGGCGTGAATGCAAATAAAAAACATCCCCTGGAT
AAGCTTCACGACCAGGAGGTCTTCTTAATAGAAGAGACATTTGACGATAAGCTTGTGCTTGTTTGGAGAGATCATCATAA
ATTATTGAAGTATGTTGGTTACGATACATAAAATATTCAGCCAAAGCTGCTCCCGTATAAGGAGCAAGGTATTGTAATAT
AGCAGGGGAGTCCGCCGTTTCGGCTACCACAATAGTGTATTCCATTGCCCCTTGCTCTTGGAAAGTGGTCACTACCTGAG
CCACAGAAGATGCTTTTTGACCAATAGCTACATAAACACAGATTACACTTTTCCCTTTTTGATTGAGAATGGTATCTGTG
GCTACTGCTGTTTTGCCGGTCTGTCTGTCCCCAATAATTAATTCTCGCTGACCGCGTCCTATAGGGATCATCGAATCAAT
AGCAATAAGTCCTGTTTGAAGAGGCTCATACACGGAGCGTCTCGAAATAATACCTGGGGCAGGAGATTCAATTAACCGAG
ATTCAGAAGCGGAAATTTCACCTCTCCCATCAATAGGTTTAGCCAGAGCATTTATAACACGACCCAAATAAGCCTCGCTC
ACGGGTATCTGAGCAATTCTTCCTGTTGCTTTTACAGAACTTCCCTCTTGTATCATCAAACCATCACCCATTAATACAAC
GCCAACATTATTTGATTCCAAATTGAGAGCAATGCCTATTGTACCCTCTTCAAATTCTACTAATTCACCTGCCATTACTT
CATCAAGACCATGAATACGAGCAATGCCGTCGCCTACTTGAAGTACGGTACCAGTATTCACAATCTTTACTTCTCTATTA
TATTGTTCAATACGTTCACGGATAATATTACTAATTTCGTCAGCTCGAAGAGTTACCATTAG-TGTCTC-TTTTTTTTTC
GGAAACAAAGATAAAAAATAATACCTAAACTCTAAACTAAAGTAAAAGTA------GAAGGGCTAATCCGTTATTTCTTC
CATGGCCCCCCGAGGATTCCAATATTAGCACTGATGGTACGGAGATGCAACTCGCTATTTAAACAACTATTCAGAGTTCC
TAGAGCTCCCTGTAAGGCTTGTTGGAAAACTTGTTGTCGGACCTGATTAATTGCTCTTTGTTGTTCAAAATGAAGGGTTT
CATTTTTGTAATTTTCTAATTGTTCCAAACTAGAAGAAGTAGCATTAATCAAATTGGCTTTTTCTCGTTCTATCTCAGAG
TATCCGTTCATTCGATACTCATCTGCTTCCATTTCTACTTTCCGTAAATGAGCCCGGGCTCTTTCGAGCTGTTCAATGGC
CCCTCTACGTAATTCTTCCGAATTTCGAATAGTACTCAAAATCCTCTGTTTTCGATTATCTAATAAATCATTTAATGAAA
GTAGATTATCTTACCATTAATTTCACAACTTCCATGATCTCTTCCCGAACCAAACATGAATCTTTCGATTCATTTGGCTC
TCACGCTCCCTTTTTTATTTTATGAACATTCCTGTATCTTTTTTTAATATAATGAGCCTATCCTCTCTATTTCTGTTTGT
ATTCAAACATATCAAAACCGATACAAGAACAGAATATTAGG---------------------------------------
---AGGACTCTTCCAACCAGACAAAAAATCTATAATTGTCAGCAAAGTTGTTTCTTTATTTGTTCTTTATTTCATTGAAA
ATAGATATTTCTATATTATATATATTCTATAAAT----ATAGAATATTTGAAAATTTCATTTTATTTCCTTTTTTATTCA
AATCCAAAAATTCCCCCTTTTTATACATAACATAGGTTGTCGATTCGACATTGGATAATATAATA-TATAATAAAGGGCA
AGGCGCCCCTTATTTATTCTAATAAATAGTTCAAATCATTTTATCGATATGAGTGTTCTATATCGGAAAAATTATCAACT
ATTCTTTTTTAAACCATTTCGTTATTAACGTAGTGGTAGAAAGAGTACCATGTTGTGCCCGGACTTCAAACAGTTTAGCT
TTAACCATGTTAATGGTCTCACATTATTGGTTGGTTGATAGAGAATCAAAGTTGACTTACCAATGAATAACGAAATGCTA
TGGTTCTTACATATGGTTTATGAATTTACTCAGAAGGAATTCGTCGAGATTGTGCACTTTTT-CCTATTTATCCTATAAA
AATATATAATAACATAAATAAAGTGCAGTCGGTTAGATCCAACCTATTCATGAAATATACAACTCGCACACACTCCCTTT
CCAAAAAAAATCAATACACCAAGCACTACACTTAGATTTATTGGATTTGTTGCTAAAATATCGGTATTAAACCCGAAACT
CCCGGCGGATGGCCAGTGGCCTAAGGAAACGAAAGAATCGGTTACATTTTTCATATACTCTCCTCTTATAGATAGGACTA
AGAAAGAAC---AGAGTTCTTTTTGTATCACTTGACTCGCCCTTTTTTTATCGATTTCATTTTCTTAATTTCCCATTTTT
TTTTT--------ATGGGAGTAGATTAAATTTCTTTATTGAATTTGAGATTGAGAATTACAAAATTTCTTTTTTTTTTTT
TTTTGAAGTAGAAGTATCCGATAAGATACTTATTAAGTTAGGTCCTGAGTCTCGTATCAATTGCAAAATATCTCCTTTCT
TCAAACACTTCCTAAAAGAAAAATAAAAATT---------TAAACTAAGAACGGGAAGGAAGAAAGCGAGTGAATCCACT
AATTCCTCATCTTCAAATCACTCCTTCCCGGGGTATTGTCGCAACAAACAAATACATAATTGTAGGAATAAAGTAGTGNN
NNNNNNNNNNNNNNNNNNNNNNNNNNNNNNNNNNNNNNNNNNNNNNNNAGTGGGTAACGTACTTTTTTCCATTTTCATTC
TAGGATTAAATTAAACAAAAGGATTCGCAAATAAAAGCGCTAATGCCACGACCAGTCCATAAATTGTTAAAGCTTCCATA
AAAGCTAGACTAAGTAATAAAGTACCTCGTATTTTTCCTTCTGCTTCTGGTTGTCTCGCAATACCTTCTACGGCTTGGCC
TGCAGCAGTACCTTGACCAACTCCAGGTCCAATAGAAGCAAGCCCTACGGCCAATCCAGCAGCAATAACGGAAGCGGCAG
AAATCAGTGGATTCATGATGATAGGTTCCTCACACCAAAAAAAAATGGTTAATGATACAATCAACCAATAAATTATTACT
TATTTGATCACAAAAATCTATTGAGTCGAAGTAACTAAAACTTCGAATAAAATAAAAAAAA-TAATGAAATTAATATAGA
--------TAGAGATAACCCCTATATAACTAGTATATATCTAATATCACATATACATTTGTTTCTTTCATAACGTAAACC
GCTCAC-ATTTTATTTTTATATTGAATCAGATTCGAGAAGAATTCTTCGAAAAGTATACAGGGGCTGTGGCTGGCCTTAT
AAGCATTCGATATATCTAGTGGTGACCCCCACTAATGCATACGCCATTTCGTAATATCGTCTATCTTTCCTCCTACAACT
CTAGTC--ATATATATATGTATTTATATATATTATGTTCCTCAACTAAGAACCAA---------ATGCATTGCCTCAATT
GGGATAAGCTTAAAAATAAAGACTATTTCGAAAACTAATCAATGATGACCCTCTATGGATTCCCCTATATAAGCCGCGGC
TAAAGTTGCAAAAATAAGAGCTTGAATACCGCTTGTAAATAATCCAAGAAACATGACAGGTATAGGAACTACTAAAGGTA
CTAAAGAAACAAGAACAACAACTACTAATTCATCAGCTAATATATTCCCGAAAAGTCGAAAACTAAGAGATAAAGGTTTT
GTGAAATCTTCTAGGATGTTAATTGGTAAAAGTATTGGAGTTGGTTGAATGTATTTTCCGAAATAACCCAATCCTTTTTT
GGTAAGACCCGCATAAAAATATGCTACTGACGTGAGTAAAGCTAAAGCAACAGTAGTATTTATATCATTTGTGGGGGCGG
CTAGCTCCCCATGAGGTAACTGTATGATTTTCCAAGGGAAAAGGGCCCCTGACCAATTTGAAACAAAAATAAATAGGAAC
ATAGTTCCAATAAAGGGAACCCAACGGCCATATTCTTCTCCAATCTGAGTTTTGCTCAAGTCTCGAATAAATTCAAGGAC
ATATTCGAAGAAATTCTGACCGTCGGTCGGAATGATTTGTGGATTCCGAACGGATATGATGACTGAACCTAATAAGATAG
CAATTACGACCCAAGAAGTGATAAGTACTTGGGCATGAATTTGTAAACCTCCTATTTGCCAATATAAATGTTGGCCTACT
TCTACACCTGATATATCGTATAACCCTTTGAGTGTTTTAATGGAACATGGTATAACATTCATATTGTCCTCTGACAGAAA
TCGAACTGAAAAAAAGAATTATTTTGATTCAACCATCTCTTTCTCGACTCATCTACTTTCATCATTAATTATATAGTTAG
GATACCAAGAAATCGCATAACATAATTTCAATATCCCATTTTATCTCTTTTTAAAAATGAAAGACAAGA-----ATAGTA
ACCGATCCAATAAATAAAAATAATTAACTAATCTTATTATTATTATTCTTAATCATAACATAATCAACGACTTCTTATAT
AGCTAGAACGGCCCTCACAAATTGCGGATACCAATTTGTTAAGAATCAATCGGATTGAAGCTATAGCGTCATCGTTGGCT
GGAATCGAAATATCTGCGAGATCTGGGTCACAATTTGTATCGATTAAACAAATCGTCGGAATTCCCAAAATGACACATTC
TCGAAGAGCTGTATATTCTTTTTGCTGATCAACGATTATTACAATATCGGGCAATTCAGTCATATATTTGATCCCACCCA
GATATGTTTGCAAAGTAGATAATTTTCTCTTCAACATTGCTGCATCTCTTTTAGAGAGACGGTTGAGTTTCCCCATCTTT
TGTTCTGCTCTTAAGTCTCTGAACTTATGAAGTCTCGTTTCCGTAGTGGACCAATTCGTTAACATACCGCCGAGCCATTT
TCTATTAACATAATGACATCGAGCCCTTATTGCAGCTGATGCTACTAAATCTGCTGCTTTATTTTTGGTACCAACAATTA
AGAAGTTTTTTCCTCGACTTGCTGCATCAAAAACTAAATCACAGGCTGCCGATAAAAAACGAGCAGTTCTAGTGAGATTT
ATAATATGAATACCTTTACGCTTTGCGGAGATGTAAGGGGTCATTCTAGGATTCCATTTCTTAGTACCATGACCAAAATG
AACTCCTGCTTCCATCATCTCTTCCAAATGGATGTTCCAATATCTTCTTGTCATCTTTCCCACGCTTTCTTTTTTTTTTT
T------AACAAATAAAAAATTGTTCCTACGGAACCTTCTGCCGGGATTGCCCGTTGATACACAGCCCAAACCATTAATT
TTTTT---ATTACTTAACTTAATTTCTTCATTTTATTTAGTACCCAATCAATAACTAGTAAAGTAAAAAAGAAAAATATA
TCCTTAAGAATTATGAATTCGCTTAAATGATTTTTCTGGTGTGTCATAGAAATTCCTTGGGGCGCAAGAACAAAAAAATT
CTCTATGGTGTAACAAAATATCTCTCATTTCCAACTCGAATAGATTTTTCTTTTTTATTTCCAAATGAATGTTTTTGTCT
TGCCTTGAAGGGTGCACTAATTTTTTGAATCCAGTACCGACAGGGATAATCCCCCCCAAAACAACATTTTCTTTCAGACC
CTTCAACCAATCAATACGACCCCGTAGAGCAGCTTTTGCCAAAACTCTAGCAGTTTCTTGAAAACTTGCTTCGGATATGA
AACTTTGAGTATTCAGAGATGCCCTCGTTATTCCCAATAAAATTGCCCGATAACAGATTGCTTCGTCTAAAGCACGTCCT
GCTCGTTCCGCTCGCAACAATCCGATTAGTTCTCCAGGTAAAAAAACATTAGACATTCCATCTTCTGAAACCAACACTTT
TGATGTTACTTGCCATACAATAATCTCTATATGTCTATTATGGATCTGTACCCCCTGGGATCGATAAACCTTTTGGATCT
TATTAACCAAAGAAATACGACTTTGGGCTATGGTTAGCTCAGCTCCAATTAGGAATCCCCAAGGAATTTCAAGAACTCTT
GATATACGCTCGTTCCAACCTTCAACTCTCCTTTCAAGGTTCATTGATATTGAACCAATCGAACGCACTTCTAAGATTTG
TTCCACTTTTGGAAGACCTTGCGTTATGTCACCAGATCGAGATTTTTCATATATAAATGTAACTAATGTATCTCCTTCAG
AAAGGGTTTCTCCATAATGTCCATGAACAGTCGCTCCTGGAGTGGCCAAATAAGGCTTAGCTGATCTTATAATTAAAGAG
TCAACATGAACAATTAAGATTTGACCAGATTTTTTTATGTGTGGTCCATATTTAAATAGACATATATTTTCACAAATAAA
TTGTCCAATGCTAATTATTGTGGGTGTCTTTTCACAATAATTGTAATGTAGAAAGCACCAATTCAAATGGGATGGATTCA
AAATGATGTTATTGCATGGACTGGGATTATAAATCCTCTTATTTTCATCTATTAAACAGTATTTAAGTACTTGAAGTACT
TGGAAAGTCTGTTTAAAATTGTCAAATAGCCAATATTTGTTTAACAAGATCTGATTATGAGTTATTAAATGGTAAGATGA
ATAAAAGTTCACTATTTTAGGTACTATTGTACCTAAGGGGCCCAACAAACCCCTAATTGGGGTTATGGGATTCGATTCTT
TTACCACATTGTTATATTTCGAACCGTTGAATGGACCAACTCCAAAACAATTGAATGATGATAAAATTCTCAAAGATTGG
CCCTCCTTATTTCGATTCAACAACGTACCAATAGTTCCTTGATGCTGGGTAACTAATGGAATCTTCACTTTGGAATAAAA
AGGATTGATATTGGTGCGATCTAATCTATTATCAGGAATCAATCCCGAACCTGCCGTATCGTACCTTTTTCCAGTATATG
AAATAGTAGATTTTACTAATTCAATTCTTATGAAATCACGAATCAGATCATTTGCCCTTACTTCAACAAAGGAAGCATGA
ACCTCTTCCATAGAACCGTTTTTTTCTTGGTTCCAATTCAATACTAAGCAAGTCCGAACTAATTGAATACTTGTGTGATA
AATTCCTCGAATTGACTTTCCATTTCCATAAAGGATATAATTGACAACTCTAAGCTGGACATTTTCTTTTTCCTGCAAGA
GATCTTGAGGGAAAAGTTTTGCTAAATTTATCCCATCAGCTATTTCATATGTGACTACGGGTCGAACCAAAACAAAATAC
TTTTTTTTGATAGGTGTGATCCGTTGGACATAGATCCAATTTTTCGATTTTGTTTTTGATTCTTTAGAATTTTTTTTTTC
CGTTCCTGGTGGTATCAAAATGCCACTGTGTCTGGATATCTTATCTGTCTCTCCGGGAAAATGAATATCTCCAGAAAAGA
TTTTCAGTTCAATACTTTTTTTTTTTCTCTCCACTCGGACTAATCCACCTACTCGGCTTCTTGTATTTGTATTTAAAGCG
AGTTGTGTATCTACTCCAATGATACTATTGTTCCGGACCATTATAGACGAAGATCCGGGTAAGATATGCACCTCTTCGGG
AATAAAAAAAAACCGATCTACTTTCATTTGGTATTTCGGACTAAATTCTTTTGCTCCTCGATACTCAATCAAATCTTCTT
TTTTTACTATGGAATCCACCTCCGCGGTCCCATATTTAGTAATTCCCGAACTCTTTCTTCTGTATCGTGGATCATCAAAA
TAAGCAAGAATACTATTTCTACGTAAAATACCATTTATGGGTATTTCAATAGAAATACCAAAAGAGGGTATTAATTCTTT
CTCTCGTTCTTGATCGTATTGTAATGGGATGATAAATTTATTTCTTCGTCTTTTCGCCAAGAAATCAGAATTCTCTTGGA
GAATCGAAGGGTATATGAAATTCCAATGACCATTGGATATAATTCGATCAAGTCTTGAATAATCAAGACTTTCCCTATCT
TTTTTACGAGTACCAGAAGGATCCAACAATTTATGTCTTACTCGATCCTTAGTGATTGAGAGGTCAGAGCTATATCTTTC
GTCGACAGAAAAAGAATGAACATTCGTTTGATCTTGATCCTTGTGAAGCGAAAAAGACACTATACTGGATCTGCACGGAC
CCCCCGCTAATATCCATAAATGACTTGTTTTTGGTAATAGATGAACATTACTATATGTATATTCAGGTGCGTGGTAGACA
TCAGTACTCCAGTGCATTTCTCCCTCTGATTCAGAATAAATATGTTTTCGAACCCTCTCTTTAAAATGAAAAGTAGACGT
TCCGGCACGAATCTCGGCAATCACTTGTTCAGATTCTACATATTGATCATTTTGAACTAAAATCAAACTTTTTGGTGGAA
TATTCACACTGTGTATAATATCCCGACTCTCAATAATTACATACAAGTTTATAGAACATAGAAAAGCAGGATGCCCATGA
CGGGTACGTATGGGATGAACCAAATACTCATTGAACTTTATTTTTCCATTAGCAGGAGCTCGTACATGTTCGGCAGTACC
GCCTGTGAATACTCCACCCGTATGAAAAGTTCTTAATGTTAGTTGAGTCCCCGGTTCCCCAATTGATTGACCCGCAATAA
TACCTATGGCTTCCCCCAACTCGACCAGGTCGCCGTGAGTGGGGCTTCTTCCATAACATAATTGACAGATCCAAGATGTA
TTCCTGCAAGTAAAAGGGGTTCGAATATATATTGGTTGTGCTCGAAGGGTTATGAATCGATTGGCAAGTCCAATCCCAAT
ATCTTGATTTCGAGCGGCAATGCATCGTATCCCCATATATATATCGTCTGCTAATACACGACCAATTAGGGTTTGGGCAA
AAATTTTTTCTGTCACCCCGTTTCGAGGACTCACGGAAATAGCTCGGATAGTACCACAATCTGTTCTACGTACAATAATG
TGTTGAACTACTTCAACAAGTCTACGCGTGAGATATCCAGCATCTGATGTTCGTACAGCAGTATCCACGACTCCTTTTCG
AGCCCCGTAGCAGGAAATTATATATTCTGTCAAAGAAAGTCCTTCGCGTAAATTGCTTTGAATGGGTAAATCAATCATTT
GTCCTTGGGGATCCGACATTAATCCTCTCATACCTACTAATTGATGTACCTGAGATGCATTTCCTCGAGCTCCCGAAAAA
GACATTAGATGGACTGGATTAGAGGGATCAGTCATCCGAAAATTAGGATTCATTTCTTGTCTCAAATATTCACTTGTGGC
ATACCATATCTCAATGGATTGACGTAATTTTTCTACCGCATGTACATTCCCATAATGATGGTGTTTCTCCAAAATCAAAC
TTTGTTGTTCAGCATCTTGGACTAACCATCCCTTAGAAGGTATTGTTAAAAGATCATCAATCCCTAATGAAATAGATGTA
GCAGTGGCTTGCTGGAAACCCAAAGTCTTAACTTGATCCAGGATATGTGATGTATATGCCATTCCGAAATGATCTATTAA
TCTACTAATAAGTCGTTTCATAGCAGTTCCATCTATCACCTTATTGTGAAAGACCAGGTCGGCCCGTTCTGCCATAAGTA
CCTCCATATTCCGCTGAGTAAGATTCGACAATAGGCCTGAGTCAGTGATTCGAAAACTTCCTTTCCTCAATCTTGATTCA
CATAGAAATTCAGAAATTATGATAATACCAGTGAAATTGGATAGACCCGTCTTCCCACGGGCACTGGTATCATCTAATCG
AATTTCTTAGTTCAGATAGTGTATGAGTAGGCCCGACAAAACCCCTGTATGGCTTCTTCTATTTCTCGATAAAAAGAAAC
ATGACCAACAGTGGTTCGAATGTATATACAACGGATTTCTTTTTTTACACTTCCCACTATTAGATAGTGCCCATAAATCT
CATGATAAGTACCCAAAGATTCATATTGAACTTCGATGGGAACTTCTCTTGAGCCAATGACACGGTGATCTAGCCGCCAC
CGGAGCCAAAAAGGACTATCTAAATTGATTCGTTTCTGCTGATAAGCTCCAAGTGCATCATAGGAACTACAAAAATACGG
CTCTTTCTCTTTCGTATACTTATTATACTTATAGTTATTCTTGTCAACTTTTTTATTTTGGTAGTTTCCGCAATTATATG
GATTATATCTATTTGCACAAATACCCCGCCGATTTCCGATCGTTAATACATAGAGTCCGATAAGCATATCTTGAGTTGGT
ACGGAAATGGGATCTCCAATAGCTGGAGACAAGAGATTCATATGAGAAAACATAAGTAAACGGGCCTCTGCTTGAGCTTC
CAAAGATAAAGGTACATGAACAGCCATTTGGTCCCCGTCAAAGTCTGCATTAAAACCCTTACAAACTAATGGGTGTAAAC
AAATCGCACGTCCCTCCACTAAAATGGGTTGGAACGCTTGTATGCCCAATCTATGTAGAGTAGGTGCTCTATTTAACAAT
ACAGGATGCCCCTGCATAACTTCTTGAAGTATTTCCCATACAATCGGTTCTTTTTCCCGAATTTTATTTTTTGCAATCCC
TATGTTAGAAACAATATGCTGTCTGATTAGACCACGAATTACAAATGTTTGGAAAAGCTCTATTGCTATTTCTCGAGGTA
ATCCACATTGATGTAATGAAAGCGAAGGACCCACAACAATGACGGAACGCCCCGAATAATCGACCCGTTTACCAAGCAGA
GTTTCGCGAAATCTTCCCTCTTTGCCTTCAATTACATCTGAAAATGACTTGTAAACTTTATTATGACCATCCCTCATTGG
TTGTCCGCGTATCCCATTATCAAGAAGTGTATCCACAGCCTCTTGTACCAATTTTTCCTGACACATTACTAATTCTCCTG
GCGTAGACCTACTTGTTGCTAATAGATCGGTAAGAGTATTGTTACGATAGATAACTCTTCTATAGAGTTCATTAATATCC
GAACTCATTAGTTTACCCCCATCGATCTGAATGATTGGTCTCAACTCGGGAGGAAGGACTGGTAATAGGCACAAAACCAT
CCATTCTGGTTCTACATTTATTCGAATAAAATGTTTAGCTAATTCCATACGTCTAACCAAAAAATCCTTTCTTCTTCGAA
TTTTTCGATCTTCCCATTCGTTTCCAGCGGACTCTTCCTCTCCTAATTCCTTCCATTCTACCAATGAATTATCTATAATA
ATTCGTAAATCCAAATCGGCTAATTGTTCTCTGATAGCACCTGCTCCTGTAGAGATTTCCCGATTTCGAAATGTCTCAAA
GCCCTGGGTAGTAAAAAAAAGCGGGATGCTGTATTTCCAGGATTGGATTTCATACTCGAATAAACCTCGTAATCGTAAGA
AAGTAGGTTTTTTCGCTATGGGCCTAGCAAAAGAAAAATTGAGATAGGTTTATATTGAATTCCCCCCTTCAAAATCGGAC
GTGAAGGTTTCCTCTCATCCGGCTCAAGTAGTTACATCAAATAAAGAACTCCCTTCTTTATTTTTTTACTTTGTTCAAGA
AAAAAAAAAGAAAACCCTACAAAGAACTACTCCTTACTCAAGTTTCCAGTAAGGATCAACCTTTCATT--------TTTC
TTTTTACTTT------CTGAATGACTTATTTACGACAAAATTGAAATGTGAAATTCTTGAGTAGTCTGCTTCCCTTCAAA
TGACGAATCCTCCCTTAAAGGAATACTTTTGGACTCGTAAGGGATTTACTTGTCTATATATTGTTTCGTTCCATTCGATC
TTTTAGGTCCCTACTCACCTCGACGGTTATGTCATGATGTCTCTTGAAGCATATATGCGATAGATAGACTTCTGTAACCA
TGCCCTATTTGCTTGCTTGAACGGAATCTCTCTCTAAAAGAAATGGAATGGCTAATTCCACGAAAA-------TTTTTTT
T-TCACGAGGTATAACTAGCAATTCCCATTTATCTGTTATGGGATCGACCATGGATCAACTCCCCTTTCATTTAGAGTAT
TGAATACACCCATAATTCTGAGCTTCATGTTACTCCTTCCAAGACACATGTCAGAGTCGGGGGCATCCCAATCAGATTGA
ATGGGATGACAGTTTATTAGTCTGAATCTGTAAAATGCAAATTTCAATCAAATCACACATCGCAGTATACTAGGCCTTCT
AATTCCTTAAGGGGCTTATCTAAAAGATTCGCGATATAACTCGGAAGGCGTTTTAAATACCACACGTGAGTTACTGGACA
TGCGAGTTTGATGTATCCCATTTGATATCTTCGTATCCGAGAATCAACAAATTCCACCCCGCATTCTTCACAAAATTTCG
GGTCCTCTTTTTCAGCTCCAATCACTCGATAATTTCCACAAGCACAAATTCCACTTTTTATGGGTCCAGAGATTCTTTCA
CAAAACAATCCATCTTTTTCCGGTTTATTGGTTTTATAATGAAAAGTATAGGGTTTTGTCACCTCTCCAACTATCTCTCC
ATTGGGTAGGATTTTGTTGGCCCAAGCCTTTATTTGTTGAGGAGACACTGATCCAATTCGGAGTTGTTGATGTTTATATC
GGTCGATCATAGAATACAAATTCTGATTCATTCAGATCAAACTTCCTTCCTATTAATCTGGAAGTTCTTCTCAGATACAA
GGAAATGATTCAGTTCTAGAGCCAAAGATCGTAGTTCTCGAACGAGCAATCGAAAAGATTCTGGAGCATCCTCAGGGTTA
GGTACTATTCCTCCAATGATCGTAGCACCAAGTAATTCTTGACGAGCTCTAATATGATCAGATTTATAAGTAAGCATCTC
TTGTAAAATATGAGCAACACCAAACCCCTCTAGAGCCCAAACTTCCATTTCCCCTACTCGTTGTCCCCCTTGCTTGGCCC
TTCCTCTAAGGGGTTGTTGTGTAACAAGTGCGTAATGTCCACTCGAACGCCCATGGATTTTATCATCAACTTGATGAATT
AATTTTAGGATATAGGACTTGCCTATTAGAACAGGTTGTTCAAAAGGATCTCCCGTTCTTCCATCAAATATTCTGCTTTT
TCCGGGATACTCGGGTTCAAATACCCATGGATTTTTTATTTGCTTACTGGCTTCATATAATTCAGAAAAGACTAGTTTTC
TTGAAGCCTCTTGCTCATATCTCTCATCAAAAGGTGCTATTCTATAATGTCTCTTTAGCAGATCCCCCGCTAACCCGAGC
GAACATTCAAATATCTGCCCCACATTCATTCGTGAGGGTACCCCTAATGGGTTGAAGACCATATCAACAGGTGTTCCGTC
TTGCAAGTAGGGCATATCTTGTCTAGACAAAATTTTCGAAATAATACCTTTATTCCCATGTCTTCCAGCTACTTTATCGC
CCACTTTGATTTCACGTTTCTGTGAAATATATATACGAATTCTTTCTGGATTATAACTGGAACCCCCTTTTTTCTGGATC
CATCTCACATCAATAACTCGGCCCCTTCCACCTATAGGTAGTTTTAGGGAAGTTTCTTTTGCAGTGGATACCTGAATGCC
AAGTATGGCTCGTAATAATCTATCCTCTGGGGCATACGAGGATTCATTTGATGCTTGAGGCGTTAATTTACCTACTAAAA
TATCACCGGCTTCTATCCAAGATCCCAGCATCACAATTCCGTTTCTGTCTAAATTTCGGAGTAAATGAGCCTCTAAATGT
GGTATTTCCTTAGTGATTCTTTCGGGACCTTGACTTGTCACATGAGTCTGAATTTCATATTTCCGTATGTGAAAAGAAGT
ATAAATATCTTCATATACCAGACGTTCATTAATTAGTACTGCGTCTTCAGAATTGTAACCTTCCCATGGCATATAAGCTA
CTAACACGTTTTTTCCTAAAGCGAGTTCCCCACCAACTGTAGCCGCACCATCCGCTAAAATTTGTCCCTTTTTAATGGAT
TTACCCTGCCGAACCTGCGGTTTTTGATGCATACAAGTATTTTTGTTGGAACGTTGATACATAACTAATGGAATGTTTAT
AGTGTCCCCATTACTTGTACTTGATAAAACGATCTTGTGAGTATAAGTATAAATAATCTTTCCTTCGCGTTCGGCTATAA
TGGAAACCCCCGAATCTAGAGCCGTTTGGCGTTCCAGCCCAGTTCCAACAATGCACTTCTCGGACCGAGAAAGAGGAACC
GCTTGGCGCTGCATATTAGAACTCATTAAAGCCCGATTCGCATCATTATGCTCGATAAAAGGGATGAGGGAAGCTCCAAT
AGAAAAATATTGGAAAGGAAAAATGCTTCTAAAGCGAATCTGTTCCCATGCAATAGTCAAGAATTCTTGACGGTATCGAG
CCGGAACAGCCTGTTCTTCTTGAACACCCCGATTCAAGGCCAAAGAATTTCCTGCTGCTACCATATAATATTCATCTCTA
TTTGGTGATAAATAAATCATCCGTGCCTCTTCTTTTGATCTCTCAGATATTTCATAAAAAGGACTCTCTATGGATCCCCA
ATGACCAATCCTCACATGAATAGCTAAGGATCCAATAAGTCCAACATTGATTCCTTCAGACGTGTCAATTGGACAAATAC
GTCCATAGTGGCTCGGGTGGATATCTCGTATCCGAAAACTAGCGGTTCGCCCCGTCAATCCCCCAGGACCCAAATAACTC
AATTTTCGCCCATGAACAATTTGTGTCAATGGATTAGTTCGATCCAAAACTTGAGATAAGGGGTGTAGGCCAAAAAAAGA
TTCATAAGTAGTTGTTAATGAAGTTGAAGTTACCAAATTTTGAGGAGTCGGTATCAATTTATGCCTGATTGCTCCACATA
TAGTTCCTCGAATTGCATTTTCTAAACGAACAAGAGCCAATCCAAATTGATCTTGTAACAGATCTGCTATAGAACGAATA
CGTTTATTTTTCAAGTGATTCATATCATCAAGTGTACCCATTCCAAATTTCATTCCGATCAAATGATCGGCAGTAGACAA
TAGATCTCGTGGTAACAAAAATGTATTGTTCTGAGGTATATCAAGATTCAGTCTCCGGTTCATATTTCGTCGACCAATCC
TTCCTAATTCACATCTTTGTTGAAAAAATTTCTTTTGTAATTCCTTACATAAGAACTTAGAAAATACCGGATCCCCACCT
ACACAAGCAAATTGTTGATAAAACTCCAAAATAGCATTTTCTTTTGATCCAATCTTTTTTTTCTCCTTATCATTCGAGAA
AGACAAGAAAATTTCAGGGTAACAAACGTTATCTAGAATTTCTCTTAGATTCGAACCCATAGCTGATGATAGAACTAGAA
TAGATATTTTTTGTTTCCTACTTACACGTGCCCATATCCTTGTTCTTCTATCAATTTCTAATTCTGATCTTCCTCCCCAA
TCTGATATTATAGTGCTGGTATAGACAGAATTTCCGTTATGGTCCAATTCTGAACGATAGTAAATACCAGGACTTTGCAA
TATTTGATTAATTACAATTCTGTATATTCCATTTACTATAGAGGTTCCCAGGGAATTCATTAGAGGAATGTTTCCAATAA
AAACGGTTTGTTGTTGCATATCTCTACCGGTTTTCCAAATTAATCCCGCAGGGACATATAATTCATAAGAATATGTGAGT
GATTCATACACAGCATCTCTTTCCGCTATCAAGGGCTCCACCAATTGATATCTTTCCACAAATAATTGAAATTCCATTTC
TTGATCTCTATCTTCAATTTTTGGAAACTTATGAAATTCTTCCGCCAAGCCCTGATTAATGAACCTACAAAATCCTTCAA
ATTGTATCTGACTAAATCCAGGTATTGTGGACATTCCCTCATTTCCATTCCGGAGCATCTTAATCTTAAGTTTCCTATTT
ATTTAATTTATTGAAAAAATTAAATTATTGATTCACTATTCGTCGAACCATATGGATCGATCTAGCAATAATAGAATGTA
TTTCTGTTTACTGAATCACATAAAATTTTAGCCAACCCCATATATGTATTTCATACGTATGAACGGAGACGAGACGGAGG
AATGAAGAACATTTTCGACGCAAGTTCGAATTTGCGACAGGTACAAATAGAAATAAATTGATAATATATTCCTGAAAAAA
AAATTCTGTTAGTTCCACTTATGGAGTCTTGTTCTTGTATAGAATATCAAAATTGATCCAATTTCTACCTATTATTATGA
TATTA-GATCCAATGGGGTACCAAAAAAAG-AAATAGGTTCGAAATTCGATCTCCTCTCTATGAATGAGATAAAGACAGA
ATAATCA-------------------------------------------------------------------------
--------------------------------------------------------------------------------
------------------------------GAAGTAGTATAGAGTTTCCTTTTTTTTTAACACACTCAATTTCATGTTCA
AAAAGGAATTCGCGGATTTTTTTTGGTAGTCAGTGGAATTTATAGAATATGATTGAATTGCGTAATATAAATATAATAAG
AATAGTATTTATTGTATTAAGTACATGCTGATACGGCTATCTATTTTATCCATATATCACATCTTTTATTTTAATTTCAC
TTGGGACAACGTGAGTCACACTCCATCAAAATTTGTATTTTCTATTCAATATATTCAATGAAAAATTGAAACAGGAGGAT
TCTCTATAGGGATATGTATATAAGAGAGAGATCGGGTTTGGTATCTGGGTAATTATTTCTGTTCTGAGGTTTACATATAC
AC------------------------------------------------------------------------------
--------------------------------------------------------------------------------
---------------------ATATATATTATTATAATT-----------------------------------------
GAATTTGAAAAGGATTTATTATTGAAAAATAAAAAAAAAA----TGAATACTGATTAGTCATAAATCAATTTGATTTTCC
TTTACCATTCAATGAAACAAAATTTCATTGGAGATAAAAATTGCAGACTCGTTTGCTAATTCAAAGTAAATTGTTAATGG
TTCCAATTTGTCCTGAATTTTGCAGTCTGTGACCGGAAATCCATTTTTTCTACTCTCAATATAAAGGACAAGGGATGTTT
TTAAGCGATGTATATTTTAAGATACAATCAATCGAATAGAAGAATTTAAACTAGATCCAATAAAAAACAGGAATTTCTTT
TTCAATTTAAAAAAGGATAAGTACAATGATATTCAAGA-GAAAAAAAGAGTGAGTAATAGAATTAGAATATAGATAATAT
TTTTATCCGTTTTGGACCGAATTTGGCGGCATGGCCAAGTGGTAAGGCAGGGGACTGCAAATCCTTTATCCCCAGTTCAA
ATCCGGGTGTCGCCTGATCAACAAAAGATTTTTGATTTCTTTCCTATCTTG--CCAATCTAATTTGACGAATTCTTGCGG
AGCAAAAAACAGAGGCAAAGGGCTAAGTGGGCGTGTCAATACTCGATTTTGATAACCCATGGCGTAGGTTTTATAAAAGA
CTGTCG-TTTTTTTTCTCAAAATTTCGGTGTAGCCAAAATCGGTATGAATAGAGATCAAGCAACTCTCACTTATTAATTT
CATGATTGGCTCTCACCATTTATTTGATTCAATTGAA---------------TCAAATAAATGGTGAGAGCCAATTCCGG
GATCCAGAACTAAGGTCGGAAATTTCGGTATCCAAAGGTTCCTAAGGGACACTCTGTTTTTGCTACTAGAATTGAAGAAG
AGATTATACGAAAGACTATAATAACAAGATCTCTTAAATTACCCGTATTCAAAGTAGTGTCTCGTGACTCCGTCTGGTAT
TAAAAGAGTAAAGGTTAAAGTTGAAAAAAAAAAA--AGAATGTCTTAATTAATAGTGGTGGTGGGTTTTCCTGATTTTTT
CACAGAAAGAAAGACAGTAAGCTTAGATCAAATAGGAAATAGAGGTATCTGATAGATAGTTATCTATCGTGATGGTATAT
TTTTATGCTTTTTGCTTAGTAAGGAAAGGCATTAATAGCAAAACAAACAATAAGTCTTACTATTCTTACATACTCCATAT
AGAAGTAGAAGCATTCCTTTGATATTTCCAAGGAAAAGACCTGTGTATCATTGTATTTGTACTAAATGCTTCCTGATTTT
ACCAGAAACCCTAAAATATAGAAATTTGTTACGAGTGTATTCATTGAATTGGTTCATCAAAAAATAGTCTTACCTATTTT
GACTCTGCGCTATTGATTCCGCTATGATTATTAATCAATAATAGAATAATTCCTTCATAGAAATAGGGGACATAATTCAC
ATGGATATAGTAAGTCTTGCTTGGGCTGCTTTAATGGTAGTCTTTACATTTTCCCTTTCACTTGTAGTATGGGGAAGGAG
TGGACTCTAAGGCTGGGCACTACTAATTGCTCAATCGAACCGTATCAATTCTTTATTGATCATTTTGCGAAGCCCTAAAA
AAAGAAAAATGTCTTCCAAATTGTACTGGAATACAGTAATGAATGATTACCATAATTGTATTTCGAAACTCAAATC-TAC
AC-----ATGATAGGCGATTTTTTCCAACCTAATTTTTCCTAAATATTCTATTTTAGTGAATCAGCTCTTATCATAAT-T
ATGGAT-ATTACAATAAGAAAAACTAATACTATTTTTTTTTTTCTTTATTTATTTCCCTTTTTCTTTTACCTTTCTAAAA
GAAGGTCGTTCTGCTATTACGACAATACATATTTTCTTTCTATCGGAAACGAAGCGATTAGTGATTGGCCAAAGAGATCC
GACACATAATAAAATGAGATCTTTCTTCTGTTGAGCGATCCACATATCACACATTTAACATTTGTTTTAGACTACTAGAA
AAGTTTTTATGCTTTTTTTGATTCATCTCATGTTTAAGCATGAAAAATGGACAGGGTCTGCTCTACTCCTTTTACAAATC
CAAAGAAGTTACTGTATAACTTAACTCTGCGGATCATCCGTTAATTGTTCAATCAATGACTTCTTGAGATGGGAAATCAA
ACTAAAAGAAATAGAGTGCTATCTATATGTACATTTAATATATGTACATACATATTGTAATTTGATCTATATATAATAAT
AATAAAAACAATACTATAGCTGGTGTGGTAGAAAGAAC--TATATATAGTTCTTTCTACCACACCAGCTTAGATACTTAC
TACGATACTTCTGATTCCAGCCTAATCATTTTATTTAAGATTTCGAGTTTGAATCCCTTTCTTTCATTTCTTGAATCATC
GATAAGAACTAATAATAATTCAAGTTTCATTCAAATTAATCATTTTGGCTGACTGTTTTTACATAGATGATAAGTAAAAA
AGCAGTAGGAACTAGAATGAACAGTGCAGTAGCAATAAGTGCGAGAATATTGACTTCCATAATCTAATCTTCTTTTGTTT
CGCAATAACTCGGGATCTAATCCCATAGAGATGATAAATTTGACTCCTGCAAATTCAACGGAATGAATTGCATCCCGATG
ATACTGAATCAGATCAATATTATGAATAACAATTTCTGATCTATCAAATCAATTCATTATCGAAAATTCAATA-----GT
AGTAGTATAACATAAAAAGGAAAGATCTTTTATCATACTAAATCAAAAATATCATTTTTGATTTGATCAGAAATACACAT
CAATCATTCGATTTTCATACCCTTTTTCCACTTTTTCTTTTCTATAACCTATAAGCTATCTTCCTTATACAACTTTCCTA
CTTAATACATA----TACATAGAATTATGTACATAAAATTATGAGGTATCATATGACTGGTATTGTCTGGGTCATACACA
GATACAAACAGTATAAGTGAGATGGAAAAAGAAAGGATTAAGTATAAAAAATCAAATATTCGAACAAAAAATACTGAATA
TAGCAATACTACCGATTGTACCAATCGACATATGTCTTTCCCTTATCAATCAGT------------ACTAGGAAAAGAAA
TGGAAATTCCCATATTTATCTGATGATAAATGCGAAACAAAAGAAAAAAAAAATGCCCCTCCCCCTC-------------
---TTCCCTTCTTCCCTTTCGCGAAAAATAGAGAAATGAATTGAGAAATTCATCGGATCCTAGTTCGGGACTGACGGGGC
TCGAACCCGCAGCTTCCGCCTTGACAGGGCGGTGCTCTGACCAATTGAACTACAATCCCAGCAAGGTGTATAGCATACAT
ATTCTTATGGTTTCATAAGAATTGTCATGTTCTAACGTAACAGATACACGAATGATATAGTGATATCATATCCACATAAA
CACGGGCTTTAGCGAGAATGCTGCGGATTATTAGTAACTAGTGATTCTTTTTTTT-ATTGTTAAAAGTGGATAATCAACC
TTTCAATGAGATGAGAAAAAAATAGAAATAGAGCAAAAAAATTACCCCTTTTCCATCATTTCCCCGGATCAAGCATTTCT
GTTTCTTTTCTGTAGGACAAATTGATTATATTATACTCATGGAGCGGTGATTTTTTGGGCCGAGCTGGATTTGAACCAGC
GTAGACATGTCGCCAACGAATTTACAGTCCGTCCCCATTAACCGCTCGGGCATCGACCCAGGAAGAATTCATTCTAGGCT
TATTGATAATCCATGATCAACTTCCTTTTGTAGTACCCTACCCCCAGGGGAAGTCGAATCCCCGTTGCCTCCTTGAAAGA
GAGATGTCCTAAACCACTAGACGATGGGGGCATATTCGCCCGACCGTCATCATACTATGATGATAGTATGAACAGTTTTT
TGGAATTGTCAATATAATCTAATG-TATGGCTAGATCCGAAGAGTCTTTCTATGTTATGATTCTATAGAATCATAACATT
TTTTTGGGGGGTTGATGCTTCATTCATGAAGCATCTCATACTATTCGATATAACGAAAGGAAGTATAGGATTCCTTCAGT
TCAGGCAATGGTTAGCCGGACAGAAAAAGGGGATGGGGGAGGTAAAACCCCATTTAGTTTCATTTAATTTATTTTCTTCC
ATTTTCACTCATTGCTTCGTT-------GAAATGTAATATGATATGCCTATCACTATCTCGCACTAAGCCAGAAAATTCA
AAAACGAGAAAAAATTTACCCACTTTCCAGTTAAATAAATTTTTTTTGTCTATTATGAGTCTACTGCATATATGTA----
----GTAGACTCATAATAGAAAATGGCTAATTCATAAATTGAATA--------GGCCCTTTTAACTCAGTGGTAGAGTAA
CGCCATGGTAAGGCGTAAGTCATCGGTTCAAATCCGATAAAGGGCTTTTTCATGAAAATCAAGTCTTAGTCTTCTTTTTT
----CAGCAGATAATACAGATAGTG-TTAATAT-TAAAAAAAAAAGTAAGTGGACCTGACCCCTTGAATCATGACTATAT
CAGCTATTCTGATATTTAAATTCGATGATACATATTAAATTGTGGAAAGCGGGTTTTTTTATTTCCTTAAACCACACAAG
ACAAGAATTTGTCGATATTTGATATTTCTTATTTTCTCTTCTTGTTAATGGATGCTGCATAGGAATAAATCGCTATTCTT
TTCCAATACATATAAAAA-AAAGTATATTATACTTCGAAAATATATTTTTCAATATCTTTCCTTGATTTCAGAATCCGAT
ATTGTTTTGTTCCAGCAATGCAATAGAGAACGAATGCGAGAAAAGAAAGGGCTTTCATTTCCAGTCTACCATTATTTACT
ATTTAATTTAGGCGCAGGGAAAAGGAATTTTCTTTTTTTTTTGTTTGA-CCCGTTAACAGATATATTCTGGAATATGAGT
CATAGGACAATTCAGGGTTCCAATGTTTATTTTATATAGTA----------------------------------AGGAC
TAGTCGAATCGAACTCATGAATTTCCCTAGGTTATGGACCAATAGAAAAGAAAAAAGAAGAATTTAGATCTTCGAAACCC
ATTGTATTGTAAGGGGCATTGAAAGAAGAATCATCTATAGATAATTGAACTTTCGCATGCCCTGGAAATGAGATGAAGTG
TTCGGAAATGGTTGAAGTAGTTGAATAGGAGGATCACTATGACTATAGCTATTGGTAAATTTGCCAAAGAAGAAAATGAT
TTATTTGATATTATGGATGATTGGTTACGGAGAGACCGTTTTGTTTTTGTAGGCTGGTCCGGCCTATTGCTCTTTCCTTG
TGCTTATTTCGCTTTAGGGGGCTGGTTCACAGGTACAACTTTTGTAACTTCATGGTATACCCATGGGTTGGCCAGTTCTT
ATTTGGAAGGTTGTAATTTCTTAACCGCTGCAGTTTCTACCCCTGCGAACAGTTTAGCACATTCTTTGTTGTTACTATGG
GGCCCTGAAGCACAAGGAGATTTTACTCGTTGGTGTCAATTAGGAGGGCTGTGGACTTTTGTTGCTCTCCATGGTGCTTT
CGGATTAATAGGTTTCATGTTACGCCAATTCGAACTTGCTCGATCTGTTCAACTGCGACCTTATAATGCAATCGCATTCT
CTGCTCCAATTGCTGTTTTTGTTTCTGTATTCTTGATTTATCCACTGGGTCAATCGGGTTGGTTCTTTGCACCCAGTTTT
GGTGTAGCAGCTATATTTCGATTCATCCTCTTCTTCCAAGGGTTTCATAATTGGACGTTGAACCCATTTCATATGATGGG
AGTTGCCGGAGTATTAGGCGCTGCTCTGCTATGCGCTATTCATGGTGCTACAGTAGAAAATACTTTATTCGAAGACGGTG
ACGGTGCAAATACATTCCGTGCTTTTAACCCAACTCAAGCCGAAGAGACTTATTCAATGGTCACTGCTAACCGCTTTTGG
TCCCAAATCTTTGGGGTTGCTTTTTCCAATAAACGTTGGTTACATTTCTTTATGTTATTTGTACCAGTAACCGGTTTATG
GATGAGTGCTCTTGGGGTAGTCGGTCTGGCGTTGAACTTACGTGCCTATGACTTTGTTTCCCAAGAAATCCGCGCAGCGG
AAGATCCTGAATTTGAGACTTTCTACACCAAAAATATTCTCTTAAACGAAGGTATTCGTGCTTGGATGGCGGCTCAGGAT
CAGCCTCATGAAAACCTTATATTCCCTGAGGAGGTTCTACCCCGTGGAAACGCTCTTTAATGGAACTTTAGCTTTAGCTA
GTCGTGACCAAGAAACCACTGGTTTCGCTTGGTGGGCCGGGAATGCCAGACTTATCAATTTGTCCGGTAAACTACTTGGG
GCTCACGTAGCCCATGCCGGATTAATCGTATTCTGGGCCGGAGCAATGAACCTATTTGAAGTGGCTCATTTCGTACCAGA
AAAACCCATGTATGAACAAGGATTGATTTTACTTCCGCACCTAGCTACTCTAGGTTGGGGGGTAGGTCCGGGGGGAGAAG
TTATAGACACCTTTCCGTACTTTGTATCTGGAGTACTTCACTTAATTTCTTCTGCAGTCTTAGGCTTTGGTGGTATTTAT
CACGCGCTTCTTGGACCTGAAACTCTTGAGGAATCCTTTCCATTCTTCGGTTATATATGGAAAGATAGAAATAAAATGAC
TACAATTTTGGGTATTCACTTAATTTTGTTAGGTATAGGTGCTTTTCTTCTAGTACTCAAGGCTCTTTATTTTGGGGGCG
TATATGATACTTGGGCCCCGGGGGGAGGAGATGTAAGAAAAATTACCAACTTGACCCTTAGCCCAAGTGTTATATTTGGT
TATTTACTAAAATCTCCTTTTGGGGGAGAAGGATGGATTGTTAGTGTGGACGATTTAGAAGATATAATTGGGGGACATGT
ATGGATAGGTTCTATTTGTATACTTGGTGGAATTTGGCATATCTTAACCAAACCCTTTGCATGGGCTCGCCGGGCATTTG
TATGGTCTGGAGAAGCTTACTTGTCTTATAGTTTAGCTGCTTTATCTGTCTTTGGTTTCATTGCTTGTTGTTTCGTTTGG
TTCAATAATACCGCTTATCCTAGTGAGTTTTACGGACCCACCGGACCAGAAGCTTCTCAAGCTCAAGCATTTACTTTTCT
AGTTAGAGACCAACGTCTTGGAGCCAACGTGGGATCCGCCCAAGGACCTACTGGTTTAGGTAAATATCTAATGCGTTCCC
CCACTGGAGAGGTTATTTTTGGAGGAGAAACTATGCGTTTTTGGGATCTCCGCGCTCCCTGGTTAGAACCTCTAAGGGGT
CCCAATGGTTTGGACTTGAGTAGGCTGAAAAAAGATATACAACCTTGGCAAGAACGACGTTCGGCAGAATATATGACTCA
TGCTCCTTTAGGTTCTTTAAATTCTGTAGGTGGCGTAGCTACCGAGATCAATGCAGTCAATTATGTCTCTCCTCGAAGTT
GGTTAGCTACTTCTCATTTTGTTCTAGGATTCTTCCTATTTGTGGGTCATTTGTGGCATGCGGGAAGGGCCCGTGCAGCT
GCAGCAGGATTTGAAAAAGGAATCGATCGTGATTTAGAACCTGTTCTTTCCATGACCCCTCTTAGCTGAGATTTTTTTT-
ATTTATTCTATTGTTTTTTTCTGTTCTGGCTCGGCTATCCCACCTAGCCGAGCCATTCTCCTTTATAAAAGATAACAGAA
CAGGTCGAGTCAAACGAGTAAAGAAAGAAATTTATTCAACAAGAAAAAAAGAAAAAGGAGAGAGAGGGATTCGAACCCTC
GATAGTTATCGGAACTATACCGGTTTTCAAGACCGGAGCTATCAACCACTCAGCCATCTCTCCCGGGGGTAATCTCTATT
TTATTCCTACGAATAAAACATGACCCTATGAGATGATACACTAACTATCTGTAAAAACATCCCAGATTGAATCTATATTT
CGATGTATCTAACACTATACTATATATAGATATACGCATGATAGAGTATATCCACTTGTGAAGTAATTACGAAACTTCCT
TCGACCCCATGTCCGAATAAAATAAAGTGGTAATAAGTTCTAAAGAATCAATTGATTCGTGATCAAATCCCTCCACGATG
CATTTTATTCTAATTTTGACTAAGCGAGGGATCAAATGGTATAGTTCATTTG--------------TTGGTAGCTTGGAG
GATTACAAATATGACTATTGCTTTCCAATTAGCTGTTTTTGCATTAATTGTGACTTCATTAATCTTACTGATTAGTGTAC
CCGTTGTATTTGCTTCTTCTGATGGTTGGTCAAGTAACAAAAATGTTGTATTTTCGGGTACATCATTATGGATTGGATTA
GTCTTTCTGGTAGCTATCCTTAATTCTCTCATCTCTTGAACTTCTTTGGCATTTTCCCGATCCAAA----------CTTC
TCAAAAATTCGGATTGTGAGACACATCACATTAAGATTCAATCTGAGTTTCCAAAAAAAA-TTTCTATTGAATTTGTTAT
TAATTGGATATCATATAATAATAATCTTATCTTAATTGGAATCTCACTTTACT-------TTTACTTT----TTACTATA
GTATTTATA--------------------------TCTCGCCCTGCGAAAATATGATCCAGACGCATATATGATATATCA
TATATGTCATATATGTGTGGACATATTCGTAGGTATCAGGAGCGACTAAAATGCGGATATGGTCGAATGGTAAAATTTCT
CTTTGCCAAGGAGAAGATGCGGGTTCGATTCCCGCTATCCGCCCATGATAAAGTAATGTACTATGATAAAAAATTCGAT-
ATAGTTGATTACTATACTATCAGTAAGAGTAAGTAGTTCTATACTTCCCTTTTCTTTACCTCTCATTCAAAAA------T
AGTCATTAATTACTAGTTAATAGTATCGCACCTAAAAATCCAAATTTGGATTTTTTTGACAAAAAAATGTTGCGGAGACA
GGATTTGAACCCGTGACCTCAAGGTTATGAGCCTTGCGAGCTACCAAGCTGCTCTACTCCGCGCTGAAGAACTAATGAAC
GAAGAAGGGTTAGATATGCCCCTCTACCATATCTATACAAATAGGATAGTCTATTTATATAAAATGGTAAAGAGGGCCCC
TCTATGATCATAGA-------GATCTATACAAACAAGAAAAGAAACGAGATTTTTATCCTTACCAACTGGATCTTGTTGC
GCCCGGTAACAAGCATGCATGAACTATTTCTCGAAGTACATGTCCGGATAATCCAAAGTCTCGATAGTTAGCTCTAGGTC
TTCCAGTCAAAAAACAACGTCGATGAAGACGTATGGGTGTACTATTACGTGGTGGGGATTGCAATTTTCCATGAATTTCC
CATTTTTCACTCAACGACGGAACCCTGCTTATTTCTTTTTTTGAGGATCGACGAATCAAATGATATTTCTGTTCTAATTT
CTGCCGCTTCTTCTCCCTCTCAATCAAACATTTTCTTGCCATAAT-----GTTCAGTTCCTATTCTTATCAATGAT---A
CAGTTCGGATCCTAGATGTAAAAATATAAGAAGGGAGATCCCCCTCTTCATCGAAACAAATGAGATTGTTGCAGATACAG
TACAAAATAAATAAAAAAATAACTAAATTAACCAAATTTTCCTGATGTGGAGGCAATCAAGAAAGCTGCATAAGTGAATA
TATAACCTACAGAAAAGTGTGCTAATCCAACCAATCTTGCTTGCACAATGGAAAGGGCCACTGGCTTATCTCTCCATCGA
ATCAAATTAGCCAAAGGTGTGCGTTCATGAGCCCATGCTAAAGTTTCAATTAATTCCTGCCAATATCCACGCCAGGAAAT
TAAGAACATAAATCCAATAGCCCAAACAAGATGTCCAAATAAAAACATCCACGCCCATACCGATAAACTATTCATACCAA
AAGGGTTATATCCATTGATAAGTTGTGAAGAGTTTAACCATAGATAATCTCTTAACCACCCCATCAAATAAGTGGAGGAT
TCATTAAACTGTGAAACGTTACCCTGCCATAATGTGATGTGTTTCCAATGCCAATAAAAAGTGACCCATCCGATGGTATT
TAACATCCAAAAAACTGCCAAATAAAATGCGTCCCAAGCAGAAATATCACAAGTACCCCCACGTCCTGGTCCGTCGCAAG
GAAAACTATAACCGAAATCCTTTTTATCTGGCATTAATTTGGAACCACGCGCATCTAAAGCACCTTTTACTAAAATCAAT
GTAGTTGTATGCAAACCTAGAGCAATTGCATGATGAACCAAGAAATCGCCCGGACCTATTGTTAAGAAGAGTGAATTATT
ATTTTCATTGACAGCATTTAACCAACCCGGTAACCATATGCTTCGACCTGCATTAAATGCCGGCCCAGTTGTTGAAGATA
AGAGTACATCGAACCCATATGAAGTCTTACCATGAGCGGATTGTATCCATTGGGCAAATATAGGTTCGATCAAGATTTGT
TTTTCCGGAGTACCAAAAGCGAGCATGACGTCGTTATGAACATAAAGACCTAATGTATGGAACCCTAGAAAGAGGCTGGC
CCAACTTAAATGAGATATGATAGCTTCTTTATGGTCTAACATTCTTGCCAATACATTATCCTCATTTTGCTCCGGATTAT
AATCTCTAATGAAGAATATAGCTCCATGAGCAAAGGCTCCTGTCATGATGAACCCTGCGATGTATTGGTGATGAGTATAT
AACGCAGCTTGAGTAGTAAAGTCTTGTGCTATGAATGCATAAGCAGGTAAAGAGTACATGTGTTGAGCTACTAAGGAAGT
AATAACCCCTAAAGAGGCTAGGGCAAGACCTAATTGAAAATGAATCGAATTATTGATTGTGTCATAAAGACCCTTATGCC
CGCGACCTAATCGACCCCCCGGAGGAGTATGTGCTTCTAAAAGATCTTTGATACTATGCCCAATCCCGAAGTTAGTTCTA
TACATATGACCGGCGATCAAGAAAATAAATGCAATAGCTAAATGATGATGAGCAATATCGGTCAGCCATAAGCTTTGCGT
TTGTGGATGGAATCCCCCAAGAAGGGTTAGAATGGCAGTTCCCGCTCCTTGGGAGGTACCAAATAAATGGCTGCTGGAAT
CAGGGTTTTGGGCATAAAGATTCCATTGCCCCGTAAGAAGCGGTTCCAACCCTTGGGGATACGGTAATACGTCTAAGAAA
TTATTCCATCTGACATACTCTCCCCGGGATCCGGGAATAGCGACATGAACTAAATGCCCTGTCCAAGCCAAGGAGCTTAC
TCCAAAAAGTCCTGACAAATGATGATTGAGACGAGATTCGGCATTTTTGAACCACGAAACGCTCGGTTTCCATTTGGGTT
GTAGGTGTAACCAACTCGCTATTAAGGATATAGCAGAAAGAAATAATAGAAAAAGAGCTCCAGTATAAAGATCCTCATTG
GTACGCAATCCGATTGTATACCACCACTGATAAACACCGGAATAAGCGATATTCACCGGGCCGATAGCACCTCCTCGAGT
AAAGGCTTCTACAGCGGGTTGGCCAAAATGAGGATCCCAAATTGCATGAGCAATAGGTCTTACATGTAAAGGGTCCTGTA
TCCATGACTCAAAATTTCCTTGCCAAGCTACATGAAACAGATTTCCGGACGTCCACAGAAAAATTATTGCTAATTGCCCA
AAGTGAGAAGCAAAAATGTTCTGATAAAGACGTTCCTCAGTAATATCATCATGACTCTCAAAGTCATGCGCGGTAGCAAT
ACCAAACCAAATACGACGAGTAGTGGGGTCCTGAGCTAAACCTTGGCTAAACCTTGGAAATCTTAATGCCATAATGCCTT
TCAAATCCTCCTAGCCATTATCCTACTGCAATAATTCTTGCTAAGAAGAATGCCCATGTTGTGGCAATTCCACCCAGAAG
GTAATGCGTTACTCCTACAGCGCGTCCTTGTACAATGCTCAAGGCTCTAGGCTGAGTAGCAGGAGCAACTTTTAATTTGT
TATGAGCCCAAACGATGGATTCAATGAGTTCTTGCCAATAACCACGGCCACTGAATAGAAACATTAAACTAAAAGCCCAG
ACAAAATGAGCACCTAAGAAAAAAAGACCGTATGCAGATAATGAAGAACCATAAGACTGAATTACTTGAGATGCCTGTGC
CCATAAGAAATCCCGGAGCCACCCATTAATAGTAATGGAACTTTGTGCAAAGTTTCCTCCTGTGATATGAGTTACTGCCC
CTTGATCACTTATAGTACCCCAAACATCCGACTGCATTTTCCAACTAAAATGGAAAATGACTACTGAAATTGCATTGTAC
ATCCAGAATAGACCTAAGAAGACATGATCCCAAGCGGATACTTGACATGTCCCCCCTCTTCCAGGCCCATCACAAGGGAA
ACGAAAACCGAGATTTGCTTTATCCGGTATCAAACGGGAACTACGAGCAAATAGAACACCTTTCAGTAGTATTAATACAG
TTACATGGATCGTAAATGCATGGATGTGATGGACCAAAAAATCTGCAGTTCCTAATGGAATAGATAATAAGGCTACTTTA
CCGCCTACTGCTACTAACTCACCACCTCCCCAAGTTAAGCTGGTACTTGTTGTTGCACCAGGAGCTGTTACGCCAGGTGC
TAAAGCATGGGTGTTTTGTACCCATTGAGCAAAGATGGGTTGTAATTGGATAGCGGTATCTGAAAACATATCTTGGGGGC
GTCCTAAAGCGCTCATGGTATCGTTATGAATATACAAACCAAAACTGTGAAAACCTAGAAATATACATGCCCAGTTAAGG
TGTGATATTATTGCATCACGGTGCCGAAGGACACGATCTAATAGATCGTTGTATCGAGTAGTTGGGTCGTAGTCTCTTAC
CATAAAAATGGCTGCATGTGCAGCAGCACCAACTATGAGAAACCCACCGATCCACATGTGATGTGTAAACAACGAAAGTT
GTGTACCATAGTCAATAGCTAGGTATGGATAGGGGGGCATGGAATACATATGATGAGCTACAACAATAGTGACAGAGCCT
AACATAGCTAGATTAAGAGATAATTGAGCATGCCATGACGTTGTTAAGATTTCATAGAGGCCCTTATGACCCTGGCCTGT
AAATGGGCCTTTATGCGCCTCTAAAATGTCTTTAAGGCCATGACCAATACCCCAGTTAGTCCTATACATATGACCGGCGA
TCAAGAAAAGAATTGCAATAGCTAAATGATGATGAGCAATATCGCTCAACCATAGACCTCCTGTTATTGGATCTAATCCT
CCACGAAAACTCAAAAAATCCGAGTATTTTGACCAATTCAAGGTGAAAAAAGGGGTTGCTCCCTCGGCAAAACTGGGATA
AAGTTGAGCCAAAAGATCCCGATTCAAGATAAATTCATGAGGAAGTGGGATCTCTTTAGGATCAACTCCAGCGTCGAGAA
ATTGGTTAATTGGTAAAGATACGTGGATTTGGTGTCCCGCCCAAGAAAGAGACCCAAGTCCCAGTAACCCTGCTAAATGG
TGATTCAACATGGATTCTACATCTTGGAACCAAGCTAATTTTGGGGCGACTTTGTGATAATGGAACCAACCAGCAAAAAG
CATTAACAACGCAAAGACCAATGCACCAATTGCGGTACAATAGAGTTGTAATTCACTAGTTATTCCAGATGCTCGCCAAA
TCTGAAAAAAACCAGAGGTTATTTGTATTCCTCGGAAACCACCGCCCACATCGCCATTCAATATTTCTTGACCCACTATT
GGCCAAACTATTTGGGCACTAGGTCCAATGTGAGTAGGATCACTTAGCCATGCTTCATAATTGGAAAAACGGGCGCCATG
GAAGTACATGCCACTCAGCCAAAGAAAGATAATAGAGAGTTGACCGAAATGAGCACTAAATACTTTTCGAGAGATCTCCT
CCAAATCGCTAGTATGACTATCGAAATCGTGAGCATCAGCATGTAAGTTCCAGATCCAAGTGGTAGTATCAGGGCCCTTG
GCTATTGTTCTTGAGAAATGGCCGGGTTTGGCCCATTCCTCGAAAGACGTTTTTATAGGATCCCTATCTACAACAATTTT
CACTTCGGGTTCCGGCGAACGAATAATCATTAAGTCCTCCTCTTTCCGGACAACACATACAAAGAGACCCGCCAACAGTC
AAGTTTTTAGTGAACCTCTGAAAGATAGATATTTTTTTTATGATTAGTTTCTTTTTTTCCTATCTCCCATCTATCTATTT
TCTTTAGTTATTCACTAGAGCAATTATGATATTGAAGTCGATCCGAGGCAAGTGTTCGGATCTATTATGACATAACGATT
GGGTGCCTAATGGACCTTTTAGCGGAAAATCTTTTCCCAGCGTGACGAAAAAACGCTTTTTTTGCAACCGAGTCTAGTGT
ATTTCTATCTGAATATAGAAGCCTATATCAATCTACTTTTATAAAATAGAAAACATAATACCCTATTACTTTATTAATTA
CTTTATTACAAATCACAAGATCTAATTCATTAGAATTAATAA------TCGAAGGTGAAGGTATCTTTTATTAGTTTTAT
TAGTTCTATTCTGTACGGTATCCGTATCATTTATCCCTATAAAATACTATACAAAATAGAATGATTTTACATTACAAGGA
AGGGATATAATGAAACTCTTAATTGAATCTTCTCATGTCATGGTCATGGTAATGGTCTCTTTTATTTGATTGATGGATCA
AAGAATCAATTTTAATGAATTAACGAGTCG--TTTTTTTTTATTCGAAACGCCTCGTGATCTTCAACCAATTATGTGCTT
CAATATAATTACCTGGAGTAAGCGCTATAGCTTGTTTCCAATACTCAGCAGCTTGGTCGGACCAAGCCTCCGCAATTTCA
GAATCACCCTGCAGAATGGCCTGTTCTCCCCGGTTGGGATAGGTAGGTAAATTCCTTCCCTTAGAACCGTACTTGAGAGT
TTCCTACCTCATACGGCTCAACAATCGATTCTTTTTGCGGTCTCATTTTAATTTACCCTATGCTAACTGAATTAGATTTA
TCATAAATCTATCCCATTTTTCTTGGGTTAACCAGAAGAAGTTAATTACATAAGTTTCAAATTCTAATTTTGATCAATAA
TTAATTAGTTTTAGCTTTTCTCCCACCTTCAGAAAAATGAAGCATAGATATCCCCTATATCATTATAATTTTCTGAAAGG
TAACTATCTCGGTTTCATATATGAAATTTATATAGAATCTTTGAAAAAGACTTTCTTCCATAAGAAAAAAGAGCTTACTA
TCTTTGGGATCTGATGCTACACCGCTGCTCAATACTTTAGTGGATCGACTCTATTACATAAGTTGATTCCTAACTTGATA
TCCCATATCGTGACATAAGTAAGCAGTTCTTAACTTTATCGACCCCAAAAGCTCGCTAATTGATCTTTACGGTGCTTTCT
TTATCAATTCGATCCTTTATCCATAGAGTATAATATGTAGGCGTAGGCCGTACTTATTTTCTTCCTTTTTTTTGTTATCA
TGAAGTTTCTTTCCTTGCTACAGCTGATAAAAATCGTTCCTTTGGACGACGCATATGTAGAAAGCCTATTTTTTT-TAGT
ATTGACTAACCAATTTGATCTTTTTTTCCTTCTTTCTATAGTGGAGATAGTCGCACGTAATGACAGATCACGGCCATATT
ATTAAAAGCTTGTGGTAAGAATGGGTTTCGTTCTAGTGCCCGGAAGTAATATTCCAAAGCCTTTGTATGTTCTCCGTTGC
TTGTGTGTATAAGGCCTATGTTATAGAGTATATAACTTCGATCATAGGGATCAATTTCTGGTCGCGTAGCTTCATAATAA
TTCTGTAAAGCTTCCGCATAATTTCCTTCGGATTGAGCCGACATCCGTTACGGTCGTTCATTTTTTTTTTT-AATCTCCG
CTCCAGAACCGTACGTGAGATTTTCATCTCATACGGCTCCTCCCTTCTGTGCATAGTACTAAGGGGAATAATCCATGGAA
TCCAAAATTCCCTATTCTTATTATGAACTGACAGGAGCTGGTATTTTTACAAGAAATCTCTAGCCAGCCTTCTCGCAAGA
GGTTTTTTTTTTCTTAACACCAATCGTATTAGTACTAGATAGAAATGGTAACTCCAACGATTTCTTTGTCCTCAACGCCT
ACTATTTCCAGGAATTAGTCACTTCAACGATCTTTGATGGTTATACGAGTATCCAAAGTACGAACGAGATGGATGTTTGT
TGTCCCAACCATTCTTGTTAAGCCCGATACCGACAAGGAAAAGGGCAATTTATAACAAA--------GTTTTCGTGTTGT
TGATTCCTAGTGTAATGCTTCTTCCC-TATGCCGCCTATTGGTACTATTGGAGTAGGATTGCCCCGCAATACAGAACCTA
TAGGTGTAACCTTTTGTTCAATACTAAGATCGATAATTAAAGTAAATTAAAGTATCTGAGGCTGGATCAATCGAGGATAC
ACGACAGAAGGAATTGTTCTATCTCCAAACTTTACCTTCACTAAGCGTAGCTTTATTTCAAAAATTGGGTTCTTTCTATT
CCGAACCACGGCTTTTCTCGTAAGAATGAAGTGAGGGCTAAAAAAAAAAAAAA-----------GAATCAAATCACACCA
TCTCTATAATAGGTAAATGCCTTTTTTTCTCCTGAAGTTGTCGGAATTATTCGTAATAAAATATTGGCTATAATCGAAGA
GGTCTTATCAATAAAATTTCCATTTATCCGAGATCTAGGCATAATTAGCAATCCATTCTATAATTCTTCTCATTACCCTC
TCCGCTCGGGGAAAATGATCCCACAAACAAAGGAACTGTACATTACAGAATAACATAAAAAAAGAAAAATGATAATTAAA
AAGATATGTACCTTCCGCTCAAATTGTATTCTTTTCGAACAAAGAGGGATAGGAGACTTTTGAATCAGATTGAATTTCAT
ATAAATTTCGTAGTATACAAATGAGCAGAACTATTACTATTTCATCTAAGTTGAATAACCAAGGACTTTATTTTACTATG
GATTCTTATAACTCGAGAAATTTGGATTTGGTTATGATCCAAGGAAGAAAAGGGATGGAATAATCATTATACCATGGAAA
TGAAATAGAAAAATCCATAGTACGATTCATGAATTTGGAATAGATCTATGGGATAGATGATAAGGGGATAAATGATAAGA
GAAGTTGTTGTTGATAAATATGAAATTTGAAAGGAATTTTTTATTCCTATAGAACCTCGGTTGTGCCCGTACTGCAATAA
AATAATATGAGTAACTCGCTATTCATTCGGTTTATGGTCAATAATAAGATTATGTAGGAAAGATGGCCGAGTGGTTCAAG
GCGTAGCATTGGAACTGCTATGTAGGCTTTTTGTTTACCGAGGGTTCGAATCCCTCTCTTTCCGTTTCTGTTAATTCACC
AGCGTTACCGACCACAATATATCAAATCAAATAACAATTCATATGATTATTCCAATAGTTTTTTGGATAAAAA-CCTCTA
TTCCTAATTCCATTACTGTGATACGGGAGCGATTTATGATATGATATGTGAATGAGAAAAATGCGAATCAAGGCCCTTAG
ATCTATTTACTTTTTCGTTGAAAAAAGGGGATATAATTGTCTGAACCCCCTTTCTTTCTTTGTTATGTTCGTTAGGTTCA
AGTCTGTCGGGAATAATATTCTACGACTAACAACTCATTTATTTTTAACCCGATCCATTTACTATCTATTATTTGATTTA
CTAATCCTTTATATTGGAATGAGTCAATAGTTAAATGATTTGGTAGTTCTTCGTGAGGGGACGAAGCAATATAATTTTGA
ATCATAGCTTTTGATCTTTGTTTATCCTTCATAGTAATAATATCTCGGGATTTACAACGATAACTTGGTATATCCACTAT
ACGACCATTAACTAAAATATGTCTATGGTTAACTAATTGTCTGGCTCCAGGAATGGTCGAAGCCATACCCAATCGAAAAA
GGATGTTATCCAAACGCATCTCAAGTAGTTGTAGTAAAACCTGGCCTGTTGACCCTTTAGCTTTTCCGGCGATATGCACA
TATCTAAGTAATTGTCGCTCTGTCAGACCATAATGAAAACGCAATTTCTGTTTTTCTTCTAGACGAATACGATATTGTGA
TCTTTTTACGGAACGCAATGGGTTTTTAAGATCACTTCCGGATCTAGGTCTTTTACTAGTTAATCCCGGTAAAGCCCCCA
GACGGCGTATCCTTTTGAAACGAGGTCCTCGGTAACGAGACATAAAGACTCCTTTTTATT-----GAAATTTCATTTTAC
AGAAGAAATCAAAATTAAGACTGAACTAAAGGATAAACAAAGCAAAGCTAAATCTACTGAAGTATTACAAAGTAGAATGA
AATGAATTGTGTCAATATCCGGATTTTTTGTATATATTTTGTACATATAAGAAATTAAGACTCTGCTTTATGATTTTTTC
TATATAGATCTAATTGCTCTAATCAACTTTTTATTCCTAGTTAC-------CACGACATAATAGATTAGTGACTCAACGT
TTGAGGAAAGGGAGAGGAGAGATTCGCAATCATGGAAAAA-TCGATAGAGAAAAA-GCCGGCTATCGGAATCGAACCGAT
GACCATCGCATTACAAATGCGATGCTCTAACCCCTGAGCTAAGCGGGCTCACATAACAGAAATAGAAATAATGTATAGAG
ATTCAAGAAACTACCGGATTTTCTTTTGGCTATTAGTTATGAATTTAATATGAACCATTATTTAATACGAACTATTATTA
TTTATTACNNNNNNNNNNNNNNNNNNNNNNNNNNNNNNNNNNNNNNNNNNNNNNNNNNNNNNNNNNNNNNNNNNNNNNNN
NNNNNNNNNNNNNNNNNNNNNNNNNNNNNNNNNNNNNNNNNNNNNNNNNNNNNNNNNNNNNNNNNNNNNNNNNNNNNNNN
NNNNNNNNNNNNNNNNNNNNNNNNNNNNNNNNNNNNNNNNNNNNNNNNNNNNNNNNNNNNNNNNNNNNNNNNNNNNNNNN
NNNNNNNNNNNNNNNNNNNNNNNNNNNNNNNNNNNNNNNNNNNNNNNNNNNNNNNNNNNNNNNNNNNNNNNNNNNNNNNN
NNNNNNNNNNNNNNNNNNNNNNNNNNNNNNNNNNNNNNNNNNNNNNNNNNNTAATATTATAGCGGATAGGTCCTCAGAAA
GATACAACAATCAAAATTCTAATCAGACATTCCTCTTTTTTTTTTCGAACAAAAAAAGAAAAAAGAATATCGACCCTTCC
AGTATTTAAAATCGCACTGTAAAAACAAAAAGGAATGGAGACATATATATAT--GTGGGATATATCTATCTATATTGAAT
TGCGGATATATCAATGATAGAATCATTTCTGATTGAAACAAATATGGTTCATACAATAGAGCTGAAACGAGAGGATATCC
AAAAAAAGAAAATAGGAGTATACACTATTTTGCTATGGGAATTAGTATAT-----AATGAATTCTGCGGTTCCAAGATAA
ATGAAAGAGGTGGGTGGAATTACAACTGGATCTTTATCTAAAAAGGGGATATGGCGAAATTGGTAGACGCTACGGACTTG
ATTGGATTGAGCCTTAATATGGAAACCTGCTAAGTGGTAACTTCCAAATTCAGAGAAACCCTGGAACGAAAAATGGGCAA
TCCTGAGCCAAATCTTTATTTTTAGAAAAACAAGGGTTTTCCTTTTATTTTAAAACTAGAAGAAAAAGGGATAGGTGCAG
AGACTCAATGGAAGCTGTTCTAACGAATGGAGTTGACTACGTTGCGTTGGTAACTAGAATCCTTCTAAATTAAAGATAAA
TTAAGGAAAGGATGACCTATATATCTAATACGTACGTATACATACTAGCAGATTAATCACGACCTGAATTCATTA-----
------------TAATTATAATGAATTTGCAATATATGCAAAATTCAAAGTTATTGTGGATCTATGCCAATCAAAGTTGA
AGGAAAAAT------CGAATATTCAGTGATCAAATCGTTCATTCCAGAGTTTGATAGGCCTTTTTTTGAAAAATTGATTA
ATCGGACGAGAATAAAGAGAGAGTCCCATTCTACATGTCAATACCGACAACAATGAAATTTATAGTAAGAGGAAAATCCG
TCGACTTTAGAAATCGTGAGGGTTCAAGTCCCTCTATCCCCAATAAAAAGCCCATTTTACTTC-TTACCTATTTAGTTAT
TCTCTTTTTTTTTT-CATAAGAAGTTCAAGGGAAATTCAATATCTTTCTCATTCATTCTACTCTTTCACAAACGGATCCG
AACAGAAATCTTTTGATCTTATCCTAATTTGGTTTGAATAGATACGATACCTGTACAAATAAACATATATAATTGA----
-----AGTCCATATCACTTACTACTTACATTCAAAAAGAAAGTCTTCTTTTTGAAGATCGAAGAAATTCGGGGACTAGGT
CAAATTTTTGAATACTTTTTTGAGTCTATGTAATTTCCATAGATACAAGTACTCCGCTAGTATGATGCGCGGGAAATGGT
CGGGATAGCTCAGTTGGTAGAGCAGAGGACTGAAAATCCTCGTGTCACCAGTTCAAATCTGGTTCCTGACACGTGAATAA
TGTATCGAAGAGATATTCATACCTTTTACAAATTAATTGAGACAGGTCGGGGTACATATTAATGGTTTAGAGCGCGATAC
ATATTTATACATCTAGAT-TATAGATATCTCTATTTTTNNNNNNNNNNNNNNNNTAGATGTATGTATGGTAAAGAAAAAA
ATGAGATTATACTCCCTTTTCTCTTTTTGTTTCTTTTTCCTTTCTGGTTTTTCATACTGTGCTTTCTCTCACTCAAAAAG
AACATTAAGTCTTCATATCATATATATTAAATATATTAAATTAA--AAAACGAAATTGTCTAAAACTTCC--GTTTATTT
TATAGGAGTTGAAGGATAGGAAAAGACAGGATACATTTCATACTACAGTACAAAGAAAATC-ACTCTTTTTTCATTTAGT
ATCGCATTTTCTTTCATATTTATCCTATTTGTTCACCCTTGCTTACGCTACTTTCAAGGGCCCGCCTAAGTGACATGCGC
GGTACAAAGTTCATATCGCAGAACTTTTTTGATTCATCTATTGTTTCTGCTCAAACGAAATGGATATGATATCTCCCAAA
TTAGGGAATATTGATCAAGTCTTTTTTTAGCCCATCCTTAACCTTAATACGAATTAGAGTCCAGTTATTCTCTTTGATCT
AGAACAAAACAAAAAATATTCCTTGACTTGAATAAAATACGGAGCCGTGTCGTATAAGTGAACATGAATTTCTTATCATT
CAATGAGCATCTTGTATTTCATAGAAATTGGGGGTAATATAGTCCTTACGTAAGGGCCAGCCCATCCAACTTTCTGGCAT
CAAAATACGTTTAAGGCGTGGATGATTATCATAAGAGATTCCCAACATATCATAAGATTCCCGTTCTTGAAAATCGGCAC
TTCTCCAAATCCAGAAAACAGACGGGATTCTAGGATTACTCCTCGGGGCAAATACTTTTATGCATACCTCTTCCGGTTTA
TCTATACCATACCGTATTTTCGTAAGATGATACACACTAGCTAAAAATCCGCCAGGTGCTACATCATAGGCACACTGGGA
GCGCAAATAATTGTAACCATATACATATGAAATGACAGCAATGGAGTCCCAATCCTCGGTTTTTATTTGTAAAGTCTCTA
TTCCTCGGCAATCGAAGCCCAAAGATCTATGAATTAGTTCATGCTTGACTAGCCAATCAGATAAACGAACCGGCATTTCC
CTGATTTCTCCCACATTTGTATGAGTATTTTCCATTTCCAATGAAATTTTGAAAGATTGATCCATTCTTTCTTATTCTGC
ACAAAAGAACCTTGCCTGATTCACTAATTCGTGTGAAGATATTTAACTTTTGGATTTAAAAAATGTTTCAGAAAGTATCT
CTGAAGTAGATGGTGATTGATAGAGTAATCCTTGATCATAATTTCCAGTATGAGTACTACGTTGAACATAAAACTTGTGA
TTAGTAGTAAAACATCGATTTTCCTGTTGAAACAAAGTTCTATCTTCAAGGATTTCTCGAGATATCTTCTTACGAAGTTT
CGTTATAGCATCTATAACAGCTTCTGGTTTAGGTGGGCAGCCCGGCAAATAGACATCCACAGGAATTAACTTATCGACTC
CCCGAACAGTACTATAAGAATCAGTACTGAACATCCCTCCTGTAATAGTACAGGCTCCCATAGCAATGACATATTTTGGT
TCAGGCATTTGCTCATATAATCTTACTAAAGAAGGAGCCATTTTCATTGTTACTGTTCCAGCTGTTAAAATTAGGTCTGC
TTGCCTAGGACTCGGTCTTGGTACTAATCCATAACGATCAAAGTCGAATCGCGAGCCTATTAATGAAGCAAATTCAATGA
AACAACAACTGGTACCATAGAGAAGAGGCCATAAACTGGAAAGTCTTGACCAATTCGAAAGATCATTCGATGTAGTTGAA
ATAACTGAATTAGGGGGTGTTTGGTCAAGTAATGGAAAATCAATCAAATTCATAACTGTCTCAATGTAATCTTTTCCTTC
TTTTTTATTTTTTTGATTGTCTGAATATTCAGCTAAGACCATTCCAATGCTCCTTTTCGCCATGCATAAACTGAACCAAC
AATTAGGATAAGCACGAAAATTAAAGCTTCTATAAATACGGATACACCCAATACATCGAAACTCATTGCCCATGGATAAA
GAAAGACCGTTTCAACATCAAAAACAACAAAAACTAGAGCAAACATGTAATAGCGGATTCGGAATTGTACCCAAGCGTCT
CCCATGGGTTCTATACCTGATTCATAACTAGAGAGCTTCTCTGGTCCTTCATTAATCGGAGCTAAAGCTCCAGAAATTAC
AAATGCCAAGATAGGAATAGCACCCGATATTATTAGAAATGCCCAGAAAATATCATATTCGTGAAGCAGAAACATAAATA
TACTCCTATTAATGTGGAATAGGCTGAATTATTCGATTTGAATTGAAATTGTCAATTCATCCAGAACTTCTTAGACGAAA
AAAGAAAATTTTTTGATCAAATCCGCATAGTTTAGAGTTTGTTTTCTATGTTTTCTATAAGGCATGTCTTGTTTAAAGAT
TCATACAACGGAACCCCACTTATATTTATTTTGCATTTCGATTCCATTTACATATAGTGTAGACATAGGATACTCTTACA
C----------------------------------------------------------------AAACAAAACTCTCTT
ACTTTGTCTCGGTTTCTCCCTAAAAACAAAATACACTAAATAGAATAAAGTAATTAAATACAAATACTAAANNN---NNN
NNNNNNNNNNNNNNNNNNNNNNNNNNNNNNNNNNNNNNNNNNNNNNNNNNNNNNNNNNNNNNNNNNNNNNNNNNNNNNN-
-----NNNNNNNN-NNNNNNNNNNNNNNNNNNNNNNNNNNNNNNNNNNNNNNNNNNNNNNNNNNNNATTATATATTTATT
TCTATTCGAATATTCGAATTTCATTTCCATTGGGGTAAAATGACTAGGGATTTCTAGCATATTCTACTTGAAGTATTCTT
TTCATTAAAATTCGGGTAGAAAATCGTTGCTTCTATTGATTCGATAGGAATACATAAATATAATCTAATACATCGAACGA
TTATATTCTATTTTATCTCCCTTCCTTGATCCTAGATTTCATCTCTATTTTCTTTACTTTATTAATT----------CGT
TGAGTTGCAAGGAACCTTTACATATAACAACTCATATCTTTCTATACCAAAAAAATTCGAAACTTGGAATCTGTACTATA
CTCGCGGATCCTCTAAGAAATAAAAAGAATCGAGTACTAAAGAAAGACCGCGATTTGGGAAGAACAAAAATACTTGTTAT
GGCAATAACACTTAGTAAGACCAACCGATGAGTTGGGTTTCCTTACAAAAGG-GTTTGTTTTGAAGCAAACTTACACTAC
ACAATGAAAGATAGCGCAGAGTGATAGAATCAGTCATCAGTGGAATGATAAATGATCTACATAAGATACTTCTAATAGAA
AAGAAAGAATCACACATCGTTGAACAATTCGATAGACCAAATCCCCAAACCGACCCAACTCATAGAATAGAGAAGAAGGA
ACATTGATACATTAGGGACCAATTCATTATCTCTGCATTATATTTGAAACAACCAATTTGATTATTGTTCGGCCAAAAAC
TAATTAGTCGGAGTCGGGGGACTCCTACAAATACAAGACCAACAAAAGAATAGGTACTACTAGATCCGTGTAACTTAAGT
ATTGTATTCGACTTGATTGGGTCAGAATGAAGTTTTTAGAAAGGATCATGTCACGATTTTCACTTCATAAATTGACTGGG
ATTGGGTATACCAAAAAAAAAATATATCAGTAACT-TTTTGATCATGGGCAGGAAAAAAGTCATATGTAATTCATCCATG
AAGATTAATGAAAAAAGATAGGTATTTTATCCGAGATTTTGCAAATCGTGATTGGATCTTTTGGAATGAATTATTGTTTT
TATTTTCCTGTCCTTATGTATTGACATGGACATGTGGTAATGTTTTCATTTCTATGGACAAAGGAATCTGTCAATCCATA
AACAAGTACTAATGAGGAAATGAAAACTATACTAAACTAAAATAGAATGTCTATACAAAAAACAAAAAAAAAATGAAATG
TGTTAGGGCTATACGGACTCGAACCGTAGACCTTCTCGGTAAAACAGATCAAACTGATTATTATCAAAATGATTCGAACT
GTTTCAAAGACCCAACATGCATTTTGTTGCATTGGGCTCTTTCATCAACTGATTAATGTAAAGATCAGTTAGTCCACCAT
ATTTTTTCTTTACAGGAAGATAATAAGATGGCTCCATGTGCTCTTCGATTCAGTATTTGTATTCTTATCTAGGAGCAATA
CCAAAGTGTTTCAAAGAAGGGTTGCCTTGACTTAGGTCTGCCTCCGGCCTAGATCAACCTAAGTTAAATGGAGTCTCTAT
CGTTCCGCAGCAAGAGTCAAATATGAGACTTCATACACCTTAAAGTTCATAAGACGAAAAGAGGTTCTTTTGAGTCCCTT
ATACTCATTAGGCCTAGCATTGAATGGATTGGGTATTTACCTTATCAATTAACAAATCAATTGTGAATTCTATTTGATTT
GTCACCCGAATTCGTACTCGAATCGGACCGAACCAAATATTTGTCAGGCTATTGTTC--------CCTCGAATCTATGGA
GTAAGACATCAATTTCTCAATAAGATCAATTATGTTCATTGCATAATGGGCTCCTTTGAAAAGCATTGGCGCACGTGTAA
ACGAGGTGCTCTACCTAACTGAGCTATAGCCCTTGTCATAGATATCTTAACATATAGATAATTTCTTGTCAAGATAGGAC
CCCACATCATAGCTCTCTGATCCGTTTACTGTTAGCGGATTGGTATTGCTTAGAAATAATATTCCACCTATAATC-----
--CCGGAGACGACGGGTCCTTTTTTTGTGATGATAAATAACCTACTTAACTCAGTGGTTAGAGTATTGCTTTCATACGGC
AGGAGTCATTGGTTCAAATCCAATAGTAGGTAGAACTTATTAGATACCATGGATTCTGGTATCTAATAAGTTTCTTTACC
CATCTTCTTTTTTCATTGTATCATCTAGATTTGATTGTGTTCAATCAAAA--------AAAATGTGGTGTATAAT-----
-AAAGAATTTCGTTTGATTATGTT-----GAAATAACATTCACAGCCTCTACTCGTGTCCTAGCTCGTCTGAGAGCTAGA
TTCGCCTCAATTGCCTGTCTCTTACCCTGAGCTCTACTCAAGTTAGCTTCAGCTATTTCAAGAGCTTGTTGAGCTTCTTG
CGGATCAATGTCAGTACTCATCTCCGCATCATTTCCTAAAATAGTGATCTCATTATTACTTATTCTAGCGAAACCACCCA
TTAGAGCCGCCGTTAACCACTGGTTGTTGAGACGTATTCTCAAAAGACCTATATCCACAGCTGTGGCAATAGGGGCGTGA
TTTGGTAATACACCAATTTGGCCACTATTAGTGGATAAAAGGATTTCTTTCACTTCTGAATCCCAAATAATTCGATTAGG
AGTCAGTACACAAAGATTTAAGGTCATTTCTTCTCCCCTTCTAAGTTCATAGCTTTCGCGGTAGCTTCATCGATGTTACC
CACCAAATAAAAGGCCTGCTCAGGAAGACTGTCTAATTTTCCGGAAAGGATCAGTTGAAACCCCCTAACTGTTTCCGCGA
GACCAACATATTTTCCCGGAGAACCGGTAAAGACTTCTGCCACGAAGAAGGGTTGTGATAAGAAACGCTCAATTTTTCGT
GCTCTTGCTACAGTTAAACGATCTTCTTCGGATAATTCGTCCAACCCCAGGATAGCTATAATGTCCTGAAGTTCTTTGTA
ACGTTGTAAAGTTTGCTTAACTTTTTGCGCAGTTTCATAATGTTCCTCGCCAACGATCCCAGGTTGTAACATAGTTGACG
TTGAATCTAAAGGGTCTACTGCTGGATAAATACCTTTGGCAGCTAATCCTCTTGATAGTACAGTAGTCGCATCTAAATGT
GCAAATGTCGTGGCAGGAGCGGGGTCGGTCAAATCATCTGCAGGTACATAAACTGCTTGGATCGAAGTTATAGATCCCTC
TTTGGTGGAAGTAATTCTTTCTTGCAAAGAACCCATTTCTGTACTAAGGGTGGGTTGATAACCCACTGCAGAGGGCATTC
TCCCTAATAAGGCGGATACTTCTGATCCCGCTTGGACAAAACGAAAGATATTGTCGATGAATAGAAGCACGTCTTGTTCA
TTAACATCCCGGAAGTATTCCGCCATGGTTAGTGCAGTCAAACCAACTCTCATACGAGCTCCCGGCGGTTCATTCATTTG
ACCATAGACTAGAGCTACTTTTGATTCTGCAATATTTTTTTCATTAATCACCCCGGATTCTTTCATTTCCATGTAGAGAT
CATTTCCTTCACGAGTACGTTCGCCTACTCCGCCAAATACGGATACGCCTCCATGAGCTTTGGCAATGTTGTTGATCAAT
TCCATGATAAGTACTGTTTTACCCACGCCAGCCCCTCCAAATAGTCCGATTTTTCCTCCACGGCGATACGGAGCTAAAAG
ATCCACTACTTTAATCCCTGTTTCAAAGATTGATAATTTCGTATCTAACTGTATAAAGGCGGGCGCAGATCTATGAATAG
GAGATGTTGTACGAGTATCTACAGGACCTAAATTATCAACAGGCTCTCCAAGAACATTGAAAATTCGCCCGAGAGTAGCT
CCGCCGACCGGAACACTTAGAGGAGCTCCCGTGTCAATCACTTCCATCCCTCTCGTCAGACCATCCGTAGCACTCATAGC
TACAGCTCTAACTCGATTATTTCCTAATAATTGTTGTACCTCGCAAGTCACATTAATTTGCTGACCAACAGTATCTCGAC
CTTTAACTACCAAAGCGTTATAAATATTAGGCATCTTGCCCGGGGGAAAAACAACATCCAGTACTGGGCCAATAATTTGA
GCGATACGCCCTAGGGTTTTTTCATCAAGTGTGGAAACCGCAGGACCAGAAGTAGTAGGATTGGTTTTCATAATAAAGTG
AAATATGTCGAA--TTTTTTTTTGATTGGAATAGTGCT-------------------GAATCGAAAATAAATGTCCGATA
GCAAGTTGATCGGTTAATTCAATAAGAAAGAAGTGGGAATTAGCACTCGATTTAGTTGGTACCACCCAACCAACCGAATC
AAATTCAATCGTTTACTCATTTAATGAGTCAATTTTCAAGTTCAACCAATTCTTTTTTCAAAAGATCCAGTAGATAAATA
CGAATTGTGAGTAAGTGAAGTGCGTTTCATTTCTCTATCATTATAGAAAATACCATATAGACTAGATTAAATTATATTAT
CTATGGAATTCTAATTCGAACTTGATTTATGATTCATTATTTCATTTCGGGCTGATGTTCTGTATTTTCTTTTATATATT
TATATATAATAGTGCCTA-TTTTTTTTGTTTTATACCCTTTCCCTTTCATGGATGAATTATGCCTATTTTCACATCTAGG
ATTTACATATACAACATATATCACTGTCAAGG------GGAATTTTTCTTAGTATTTCTATTTTGAGATTCAAAATACGA
AGTGGCTCAATTCAATTATAAACTGAGGATTGGGTTGCGCCATATATATCAAAGAGTATACAATAATGATGTATTTGGTG
AATCAAATGCATGGTCTAATAACGAACTTAATTCGTTGATAATATTAGTTGAATATTTTTTGAAAGATTTTTGTCAAAGG
TTTCATTCACGCATAATCCATATCGAGTAGACCTTGTTGTTGTGAGAATTCTTAATTCATGAGTTGTAGGGAGGGACTTA
TGTCACCACAAACAGAGACTAAAGCAAGTGTTGGATTTAAAGCTGGTGTTAAAGATTACAGATTGACTTATTATACTCCT
GATTACGAAACCAAAGATACTGATATCTTGGCAGCATTCCGAGTAACTCCTCAACCCGGAGTTCCCGCTGAAGAAGCAGG
GGCTGCGGTAGCTGCCGAATCCTCTACTGGTACATGGACAACTGTGTGGACTGATGGACTTACCAGTCTTGATCGTTACA
AAGGACGATGCTACCACATTGAGGCCGTTGTTGGGGAAGAAAATCAATATATTTGTTATGTAGCTTATCCTTTAGACCTT
TTTGAAGAAGGTTCTGTTACTAACATGTTTACTTCCATTGTGGGTAATGTATTTGGTTTCAAAGCCCTACGAGCTCTACG
TCTGGAGGATCTGCGAATTCCCCCTGCTTATACCAAAACTTTCCTAGGCCCGCCTCATGGCATCCAATCTGAAAGAGATA
AATTGAACAAGTATGGTCGTCCCCTATTGGGATGTACTATTAAACCAAAATTGGGATTATCCGCAAAAAACTACGGTAGA
GCGGTTTATGAATGTCTACGCGGTGGACTTGATTTTACCAAGGATGATGAAAACGTGAACTCACAACCTTTTATGCGTTG
GAGAGACCGTTTCTTATTTTGTGCTGAAGCACTTTTTAAAGCACAAGCCGAAACAGGTGAAATCAAAGGACATTACTTGA
ATGCAACTGCGGGTACATCTGAAGAAATGATCAAAAGGGCCGTATTTGCCAGAGAATTGGGAACTCCTATCGTAATGCAT
GACTACTTAACTGGGGGATTCACTGCAAATACTACTTTGGCTCATTATTGCCGCGACAACGGTCTACTTCTTCACATCCA
TCGCGCAATGCATGCAGTTATTGATAGACAGAAAAATCATGGTATGCATTTTCGCGTACTAGCAAAAGCATTACGTATGT
CTGGGGGAGATCATATTCACGCTGGTACAGTAGTAGGTAAACTGGAAGGGGAACGTGAGATGACTTTAGGTTTTGTTGAT
TTATTACGTGATAATTTTGTTGAAAAAGACCGAAGTCGCGGTATTTTTTTCACTCAAGATTGGGTTTCTATGCCAGGCGT
TATTCCCGTGGCTTCAGGGGGTATTCATGTTTGGCATATGCCTGCTCTAACCGAAATCTTTGGAGATGATGCCGTCCTAC
AGTTCGGTGGAGGAACTTTAGGACACCCTTGGGGAAACGCACCTGGTGCGGTAGCTAATCGTGTATCTTTAGAAGCATGT
GTACAAGCTCGTAATGAGGGACGTGATCTTGCTCGTGAGGGTAATGAGATTATCCGCGAAGCTGCCAAATGGAGCCCTGA
ACTAGCCGCTGCCTGTGAAGTATGGAAAGAGATTAAATTCGAGTTCGAACCAGTGGATAAGATAGATAAACAGAAATAGA
TAAACAGATAAGAACTAGGCGCACATAATTCAGTAATTTCTGTTTGTTCTCCTAATTGATTGATTGCAATTAAACTCGGC
CCAATCCTTTTTTTTTTTTAGGAAAAGGATTGGGCCGAATAAAGAATGACCATCCTATACATTGTTGGATCCATAGGATT
AATTATAGATCCTTGGGATTGGTGGATCATTTTCTATCCCGCAGTTTCAGGCTATAGATCAAGCCAAAGGGGGCTCCTCT
CTACCCACCCTGTATATTGCCTTTTTCATTTCATGTTGCAATAGAAACTTCTTATTATATTATATAATACGAGATTATAT
GAGAATCAATTCTTCATTTCATTTATAGGTTATAGTATAGGAAGAAACAACTATTTATCTTTTTCTCTTTTCGATGAAAA
TTTTTTTGTACATGACATGAGAGAAACCTCTTTTTATATTTCTAATTGAGGATTCTAGATTCTATCATAATATATATAT-
---------------ATTGATACCCCGAATTCCCCCCAAAAAGAATCATTTTTTTCAATACTCACCCGTTGTTAGTTAAA
AATTCCAATGATTGGATCATATGCTTAATTCTGATAGGAAATAAAATAATAAAACGATTATTCATCGAATGACTATTCAT
CTATTATATTTTCATCAAATAGGGAGCAAGAAGACTCTATGAAAAAGTGGTGGTTCAATTCGATGTTGTCTAAGGCGAAG
TTAGAACATAAGTGTGGGCTAAGTAAATCAATGGATAGCCTTAATGCTGTTGGACATACC--------------------
----------------------ATTCCTAGTTGGAGTGATAGT------------TTCAGAAATGTTGATTATTTATTTG
CTATTAGGGATATTTGGAGTTTTATCTCTGATAACACTTTTTTAGTTAGGGATGGTAATGGTGACAGTTATTCTGTATAT
TTTGATATTGAAAATCAG------GAGATTG---------GTTTTTTTCTGAGTGAACTAGAACCTGGTTTTTCTAATTA
TTTGAATAGTTTGAATAGTAAGTATAAGAGTAACAATCACTACTATTATCATTACATGTATGATACTCAATCTAGTTGGA
ATAATCACATTAATAGTTGCATTGATAGTTATCTTCGTTTTGAAGTCCATATTCATAGTGACACTTTCAACGGTACCGAC
AATTACAGTGACAGTTACATTTCTAGTTTCATTTGTACGGAAGGCGTAAGCGGTAGTCAAAGCAGGAATTCTAGTATAAG
AACTGGTGGTAACAACCGCGATTTCAATATAAGAGGAAGATCTAATGATTTTGATATAAATAAAAAATACAGAAATTTAT
GGGTTCAATGCGAAAATTGTTATGGATTAAATTATAAAAAATTTTTTAGGTCAAAAATGAATATTTGTGAACAGTGTGGA
TATCATTTGAAAATGCATAGTTCAGATAGAATCGAACTGTTGATTGATCCGGGCACTTGGGATCCCATGGATGAAGATAT
GGTCCCCACGGACCCCATTGAATTTCATTCAGAGGAAGAACCTTATAGAGATCGTATCGACTCTTATCAAAGAAGGACAG
GTTTAACTGAAGCTGTTCAAACAGGCATAGGTCAATTAAATGGTATTCCCATAGCAGTTGGGGTTATGGATTTTCAGTTC
ATGGGGGGTAGTATGGGATCCGTAGTAGGCGAGAAAATCACCCGTTTGATCGAGTATGCTACTAATCGATCTCTACCTGT
CATTATTGTGTGTGCTTCTGGGGGAGCACGTATGCAAGAAGGAAGTTTGAGCTTGATGCAAATGGCTAAAATATCTTCTG
CTTCATATAATTATCAATCAAATAAAAAGTTATTCTATGTATCAATCCTTACATCTCCTACAACTGGTGGAGTAACTGCC
AGTTTTGGTATGTTAGGAGATGTTATTATTGTTGAACCCAACGCCTACATTGCTTTTGCGGGTAAAAGAGTAATTGAACA
AACATTGAATAAAACAGTACCCGACGGTTCACAAGCGGCTGAGTATTCATTCCATAAGGGCTTATTTGATCCAATCGTAC
CGCGTAATCTTTTAAAAGGTGTTCTGAGTGAGTTATTTCAGCTGCACGGTTTCTTTCCTTTGAATAAAAACGCAAAAAAA
AAATATCGAAATAAAATGAAAATATAGAATAGAAGTGATTTCCATGTCTACTAAGAACTCCCATTTTTTACT--------
AGGAATCTTTGTTTGTTGGGTTGAATTAGTTTAGTTAGAGTCGCGAACTTATAAAAAACTTGTTAATTTTAATAAAAAAC
CTTTTCTTTTATTATATTAGAAAGA--------ATAAAAGAAAAGGATGGGGGAATAATAAAATTTATTAAACTTAAAGC
GGATTATCATATATATTCGTCTAAAAAGATGAATAGGTACACTTCATTTAGTTCTCATTCCTTGCACTTATTAACTACTT
AAATATTAATATTATTTAGAATAGTTTCTATATAATA------GGGATACTTATCATAAGATATCTTTATAAT-------
-AGGTACAAATATTAAATCGAGGTACCCATTCTATGACAGATCTTAACTTACCCTCTATTTTTGTCCCTTTAGTGGGCCT
AGTATTTCCTGCGATTGCAATGGCTTCTTTATTTCTTCATGTCCAAAAAAATAAGATTGTCTAGATCCGATGGGACCAAA
TTTCATCAATTTATTTCAACACTGAATCATAATACAGATATTTGTTTAGTGTAATATGGGACAATATGTGGATTTTTCCA
AACACAAATGAAAGAACTGTTATGCATGCGGATATCATGTATCCGCATAAATGTATGTATATGATATGCGGGTATATCTG
GTTAAAAATGATCGGCGAATATTT--ATAATAGAAAGTATATGTATCTAACCAATTATTCCTAATGGTTCATATCAAACT
AGTGCTAGTTGATGAAAGTTATTTCGGCATCATGAAAAGTAAAGTCAGAATTTTTCTGAATTCCAATCGAATGTAAGTGG
ATCTAGTATAGTATGAACTGGCGATCAGAACATATATGGATAGAACTTATAACAGGGTCTCGAAAAGCAAGTAATTTTTG
CTGGGCCTGTATCCTTTTTTTAGGTTCACTAGGATTCTTAGTGGTTGGAACTTCTAGTTATCTTGGTAGGAATCTGATAC
CTGGATTTCCATCTCAGCAAATCATTTTTTTTCCACAAGGAATCGTGATGTCTTTCTATGGGATCGCGGGTCTATTCATT
AGTTCATATTTGTGGTGCACAATTTCATGGAATGTAGGTAGTGGTTATGACCGATTCGATAGAAAAGAAGGAATAATGTG
TATTTTTCGTTGGGGATTCCCTGGAATAAATCGTCGCATCTTCCTTCGCTTCTTTATGAAAGATATCCAATCAATCAGAA
TGGAGGTTAAAGAGGGTCTTTTTCCTCGTCGTATTCTTTATATGGAAATCAAAGGCCAAGGAAACATTCCCTTGACTCGT
ACTGATGAGAATTTGACTCCGCGAGAAATTGAGCAAAAAGCTGCTGAATTGGCCTATTTCTTGCGCGTACCAATTGAAGT
ATTTTGAA------------------------------------------------------------------------
--------------------------------------------------------------------------------
--------------------------------------------------------------------------------
--------------------------------------------------------------------------------
--------------------------------------------------------------------------------
-----------CTGATACCGTATTCCTGTGCTGTGGTTAAACGGTGCAACATTTC-------------------------
--------------------------------------------------------------------------------
----------------------------------------------------------------------------TAAT
TTTTTTTCATCCGAAAAAGGACCCTTATTTTTTGTATTTCTATATTCCTTAATTCCTTCTGAATCTAAGGAGTTAATTAT
TATACAAAAATAGGAATAGATCCATAGGTTCCATACCTTGTTATAGAACTTGTGCTTTAGAGAAACATCAGATCAGATAG
AGTTGACAAATGAAGCAGTTCATTAACAATTCACAGATAAAAAAAAATGAAAAAAAAAGAAAGCATTGATT--TCCCTCC
CATATATTGCATCTATAGTATTTTTGCCCTGGTGGGTCTCTCTCTCATTTCAAAAAAGTCTCGAACCTTGGATTATTAAT
TGGTGGAATACTAGGCAATCCGAAACTCTTTTGAATGATATTCAAGAGAAAAATGTTCTAGAAAAATTCCTAGAATTAGA
AGAACTACTCTTGTTGGATGAAATGATAAAAGAATACCCAGAAACAGATATACAAAACCTAAAAAAGCTTCGTATAGGAA
TACACAAGGAAACGATACAATTGGTCAAAACACAAAATGAATATCATCTCCATATCATTTTGCATTTTTTGACAAATATA
ATATGTTTCGCTATTTTAAGCGGTTATTTTTTTCTGGGTAATGAAGAACTTGTCATTCTTAATTCTTGGGTTCAGGAATT
CTTCTATAACTTAAATGACACAATAAAAGCTTTTTCGATTCTTTTAGTTACTGATTTATGGATTGGATTTCACTCGACCC
ATGGTTGGGAACTAATGATTGGTTCGATCTACAATGATTTTGGATTGGCTCATAACGACCAAATTATATCTGGTCTTGTT
TCCACTTTTCCAGTTATTCTAGATACAATTGTGAAATATTGGATCTTCCTTTTTTTAAATCGTGTATCTCCTTCACTTGT
AGTCATTTATCATTCGATGAATGAATGAAGAATTTATTTGATCTCCTGATATCAATCAAAATTTTTCTTCGCGCATAAAG
AAAGCATTTTCCATTTGACTTATTTTTTCTTTATACTTCTACCTTTTCAAGGTATTTGTCCTATTTAAATAGAATTATTT
CGGTACAATGGCAGACTCGTGGATAGGGAACTATACTAGCTACCTATCTAATTTATTGTAGAAATTCCTGGATGAATGAT
TGGATCATGCAAAATAGAAATACTTTTTCTTGGGTAAAGGAACAGATCACTCGATCTATTTCTGTATCGATTATGATATA
TGTAATAACTCGAACATCTATTTCAAATGCGTATCCCATTTTTGCGCAGAAAGGTTATGAAAATCCACGAGAAGCAACTG
GGCGAATTGTATGCGCCAATTGCCATTTAGCTAATAAGCCTGTGGATATTGAAGTTCCGCAAGCTGTACTTCCTGATACT
GTATTTGAAGCAGTTGTTCGAATTCCTTATGATATGCAACTGAAACAAGTTCTTGCTAATGGTAAAAAAGGGGCTTTGAA
TGTAGGGGCTGTTCTTATTTTACCCGAGGGATTCGAATTAGCCCCCCCCGATCGTATTTCCCCCGAGGTCAAAGAAAAGA
TAGGAAATCTGTCTTTTCAAAGTTATCGTCCCAATAAAAGAAATATTCTTGTAATAGGTCCTGTTCCAGGTCAGAAATAT
AGTGAAATCGTCTTTCCCATTCTTTCCCCTGACCCTGCTACGAAGAAAGACGTTCACTTCTTAAAATATCCCATATATGT
AGGTGGGAATAGGGGAAGGGGTCAGATTTATCCTGATGGGAGCAAGAGTAACAATACAGTCTATAATGCTACATCCGCGG
GTATAGTAAGCAGAATAGTACGCAAAGAAAAAGGAGGATATGAAATAATCATCGTTGATGCATCGGATGGGCACCAAGTG
GTTGATATTATACCTCCAGGGCCAGAACTTCTTATTTCAGAGGGTGAATCCATCAAGCTTGATCAACCATTAACAAGCAA
TCCTAATGTGGGGGGATTTGGTCAGGGAGATGCCGAAATCGTGCTTCAAGATCCATTACGCGCCCAAGGCCTTTTGTTCT
TCTTGGCATCCGTTATTTTGGCACAAATTTTTTTGGTTCTTAAAAAGAAACAGTTTGAAAAGGTTCAATTATACGAAATG
AATTTCTAGATCCAGAGATTCCTTACCATCAAGTTGGTAAAAAACGCGGAATTCTTGTCGATCAATACAATTAAATAT--
-------ACATGATCAAAAATTTCTGTAAATCCCTTTGCTTGCTTTGTTTATAC-TTTTTTTTCGGGATGTATGAAATTC
TTTACTTGTATCCCATTCCTAGCACTAGACAATAGGCATACAAAAACAAAGGAAGAGGAGACAGGGA-AAGGATGGGATA
AATGAAAGGAACGGTACTGGATTATAAGTCTTACTAATCCTCTATTCGACACAAGAAAAAGGACTTTGTACCCTTTCTTG
TGTCGTCTTGTATCGAAATAATAATGATTTTTCTCTTGTTCGCCAAAGATTACTATTTCTTCGTTTCCGGTTCTATTGGA
ATTCCTTTGTTTAGGTTCATAAGAAGTAGTAGACAAACAAAAGGGGTTAGGAGGGGGTAATTCATCGAACAAACGGAACT
TTTTCTATTATTCAATTAACTTCAACGTAGAATAGAACTTATTTATAAAAGATAAAAGAAAAATTATTCAAACAAAAAAA
TTTACTTTAACTCTTTTTATTGAGAAGCGGATTAGATTTAATTTTTACGCATACCCCAATCCTTTTTATTTCATCACCTT
TTTTATTTTATCTTTTTTTTATAGAGTAAGGTTCTATTAGTTTAGTATGGGAATGATTTGCAGGATGTCTCATCCGTTTA
AATCCATATAATTATCCAGAAAATCGATTGATTCCTTCTTGTTGCTTCTCGTAAGAGTTAA--------TATCGAGGAAC
GACAGAGCCTATAAATGAATCAATAGAAATAGATTCCATTCCGTTGTTCAAAAACATCATAAGAAACAAAGGAATAAAGT
GATTTGAAAGATCAGAGCAAAGGATCCGTTTTGTCATTTCTACGAAAATTTGGATTATGTTGACTGGATAACTTTCCTAT
TTGTATGTTATGGAATAGATCAAAGTCTCATCTCGCTCTAAGAGTAAGCACTCAGCGGTACCTTANN-------------
-------TAAGGTACCGCTGAGTGCTTACCTTTTCATGTTTACAATCCAGTTCATCTGATTACTACAGAGATGAACCCAA
TCCGGAATATGAACCGTAAAAGAAAATACCTATTAAACCGATCACAAGAATACCAGTTACAGTACCTATCAGCCAAAGAG
GAATCCTTCCAGTAGTATCGGCCATTTCCCTCACTTTCCTCCACATTTCATCAAGTGGTCATGCTATAGACAAAAACAGG
CATGGATAATTATGAGGATGATATCCGTCCGAATGGGATAAGAGAATTCCCACTACTCTATTTCTTTCTTTCAATTGAAG
AAATAATTGGAAAATAAAACAGCAAGTACAAAAATGAGTAATAAACCCCAGTATAGACTGGTACGATTCAATTCAACATT
TTGTTCATTCGGGTTTGATTGTGTCATAGTTCTATAATTCGAATTAAGTTTATCGTTGGATGAACTGCATTGCTGATATT
GACCCCAAAAAAGAAACGGTAGGTACAGCTAGTCCGTGAACAGCTAACCATCGCACTGTAAAAATCGGATAGGTTCGATC
TATGGTCATTGGTGGCCTCCTAAAAGGATCTACTAAATTCATCGAGTTGTTTCAAAGAATCAAAACGGCCGGTTATTAAT
GGAATCCCCTGTCGGCTCTCTGTGAAATACTCGTTTGGCCGAGGACTTCCAAATACATCGTAAGCTAAACCTGTACTGAC
GAATAACCAACCCGCAATGAATAGGGAAGGTATAGTAATGCTATGAATGACCCAGTATCGAATACTGGTAATAATATCAG
CAAAAGAACGTTCTCCCGTGCTTCCAGACATGCTGAGCTCCAAAAATTCTTGTACATTCAAAAAAGGGAATTGATTCCGT
GAAAGATGAGATCAGTAAAGAGAAAACCACTGATAGTTTATCTTTGTGAGATTGTCAATTGTGTACCAAAGGTGTATTTA
GAGTATACCGAATCAGTATAGCTATCCTTCCTCCGGCACAGCAACGCAGTCTCGATCAATATCGAAATGAAATACTACAT
AATTTCTTTCTTATTTTTTGTTCCTTATCTATGCCTAAGTGTAGCATAATTGTATGTTATTCAATAGATCAATAGAAAAT
TCCTCAAATAAACTCTTTATTTTATAAGGTTTCCATTATTGACTTCGAAATAGAAAGTCAAGATCTTGGGAAAGTGTGAA
TCAATGGGTTCTACTAATTCCTGAAAGTGAAAGATAGCATTATCTTCATACAATTTAATTATATCTAAAATTTAGAAATC
CTTTTTATGGTTCACATTTTTTTGTTCGAATACTTTCATTTATTTCAAGTAATTGATTGGTCGTACAAAAAATATACTAT
TACTATACTATAATAAAAATAGATTGATTATAGTAGATAGTATTTGATGAAAGAAACAGAACATAGTTGGATCTAATGTA
ACAATATTTGCAATGCAACCATTGTTACATTAGATCCAAAACAAGGGTTCTTTCTTGTTCTTGTCCGAACTACAAGATGG
AACTTCTTGATATGGAAAAACAGAATATAGAATAGAACCTAAAAGGATAAGGAAAGTTGTTTTTCTTCGAATCGAGTTGG
ACTCGAAATAAAAAATAAAAATAAAGGTTTTTCGATAAACCCCCG-ATCCTTTTTTTCTTCTGATTTGAGATATTATGGA
CAATTACCCAACCTATTACTGAATTCAATGGTTTAAAGTAAGTATAAAATTAAAAAATGGAAAATTCAGTACGAGAAATG
AGAAAAATTGAAGTTATTTTCAAATCTAATTCTTTTATTCCAGAATTACTTAAATAGAATTTTCTTTTTGAATGAAATTA
GACGACACGGAATAATTATTATTACTTTTACTTTATGAAATTACTTTA-TTAAATTGCACAATGAATCTATTCATTCACA
------GGATTGGTCGATGTTACAGCGTATAAATCCATTTTTTTCTACTTATGTANATTTTTTTCTACTTATGTAATTTG
TAATTCTACTTTTTTTTAGTGCTATCTATAATGACTGATGAATCAAGAACTTTCACTTAGAACTAAACTAATTCTGTCAA
TTGATTTTTTCTTACCGTCGTATCTGAAAAAATGGAAACTTAGGTAAGTGTTTTATCAACATATGTATCAAAAAAAGATA
TCTAATTTAGCTCTTTCATGCTTACTATAACGAGTTATTTCGGTTTTCTATTGGCTGCTTCAACTATAACCCCAGCTCTA
TTGATTGGTTTGAACAAGATACGACTTATTTGAAATGAATTGAATGAACAAATTCATAAAAATCTCTCCTTCAGGTATTC
TACGGTCCTTTCCCGTGTCAATTGTTAATTCTTGGTCAT-------------------TGAGATTCATGGATTTTTCAGA
TTAATATTTAGGGATAGATCTTACCTTTCTTTTTATCTCCTCAAACAAATCGAAATGATTGAAGTTCTTCTATTTGGAAT
CGTCTTAGGTCTAATTCCTATTACTTTAGCAGGATTATTTGTAACTGCATATTTACAATACAGACGCGGTGATCAGTTGG
ACCTTTGATTGAATAACATTTTTTTT------------------------------------------------------
-------------------ATTGTGATTCGAAATAACATAAACGGAATCACGCTCTGTAGGATTTGAACCTACGACATCG
GGTTTTGGAGACCCGCGTTCTACCGAACTGAACTAAGAGCGCTTTTTTATGACAGGAGATACGATTGTATTGTAAAGAAA
AGGATTTTCTCATTTTTGTACCCCCAATGCGTCTTGTATACATTGGTATGCAAAAATGAAAGATTATGTCCAATTTTATT
TAATTGATCTCACTCAGATCCCAGTCAATTAATCCCTCGTTACCGTCCATAGGAGAAGTAATAGGTAGGGATGACAGGAT
TTGAACCCGTGACATTTTGTACCCAAAACAAACGCGCTACCAAGCTGCGCTACATCCCTTTAAAAAAAATTTTTTACAGT
GTCATTGTACAAAATCCATGTCTTGTTTTCCACATCATTTTTTTTTCCTCGATCCATATACAATTTTCTTATCATTTCTT
CTTTTTGGTTTCATATAATAAAAGAATTATATACATCTGAAACCTAACGTATAAAAAAGATGACTATTTTGCTTAGGAAG
AAGAGGGTCT------CTTTTTTAGGGGCAGGGGTAGGAAAATCTTATCTACTGTTCATTGTACATATCCATTTTTGTTA
GGAATTCCGTACAAAAAAATATAAACCAAAAAAATACAAATGATCTTGAACTACAGCATCTGACCATATATGTATTACAA
TAAAAATAAAGAAGGAGGATTTTCAATGCGAGATATAAAAACATATCTTTCCACAGCGCCTGTGCTAACTACTCTATGGT
TTGGGTCTTTAGCGGGTCTATTGATAGAAATTAATCGTTTATTCCCAGATGCTTTGTCATTCCCTTTTTT----------
--------------------------------------------------------------------------------
-------------------------------------TTCAGTTCTTTAGGATAGGAAGGAAAGAAAAAG------TATA
TTGAACCTCAGCAAATATCCGGTGGATCTAAGATCCCGTTTTGGAGAACAGAAATAGAAAGGGGGTCCAGTCTAGGGTAA
AAAAAA-GCTCCATGAAATCATAGCATAAAAAAAAAAGGTACTGAAATGAAATACTGGGATTAGGATAGGAATAATTGAT
AGTTAGAAAAAAATTGTATTACTTACATTATTACTATATAGA--ATAATATTCTATTAAT------TATAATTACAACAA
AATATTTAGA---------TCTAATTAGTAACTTCTATTGATATTGATTTTTTTCTTTTTTGTTCTTTTCGTCTTCTTAG
GTTCGGGTCGAAAACAAAAGAGTTAAGTTGATCAAAAAAAAATGCAAAGGGGGTTTATGGCTAAAGGTAAAGATATCCGA
GTTAGAGTTATTTTGGAATGTACCAGTTGTGTCCAAAATGGTGTCAATAAGGAAAAGGAATCGCCAGGCATTTCTAGATA
TATTACTCAAAAGAATCGGCACAATACATCCAGTCGATTAGATTTGAGAAAATTTTGTCGATATTGTCACAAGCATACGA
TTCATGGGGAAATAAAGAAATAAATCGAACGTGTGTTTGATCTTTTAAAGGGGCAGGAAAAGGAAGAACTTAACATA---
-AACATA----TATATAATATC------AAAATATATAATAT-ACAAAAAACCTATTTCGGTCGGATCTGAAATGAATAA
AGAAATAGAATTTTAGAGATAAGGAATAAACCATGGATAAATCCAAGCAACCATTTCGTAAATCCAAGCGATCTTTTCGT
AGGCGTTTTCCCCCAATGGAATCGGGGGATCGAATTGATTATAGAAACATGAGTTTAATTAGTCGATTTATTAGTGAACA
AGGAAAAATATTATCTAGACGGGTGAATAGATTGACCTTGAAACAACAACGATTAATTACTATTGCTATAAAACAAGCTC
GTATTTTATCTTTGTTACCTTTTCTTAATAACGAAAAACAGTTTGAGAGAGCCGAGTCAATCCCTAGAACTACCGGTCCT
AGAACCAGAAATAAATAGATATATTCTTCCATTCATTCAAAACTTCAATCGGAATTCAAGCTCAGATTGATGTTTTGTTC
GAAAAGCCTCAAATCCGGATTTGATTGTTGTGTTATAAGAAACAATAAAT--------------------CTTTTTTGAA
AGATGTTCGTTCATTTCTACTACTTATCTTATCTTTATTTTTTT-ATTCTATCTTCCCGGAGTCCATTCTCCGGGGAATG
CAATTCTGTTTCAATCATTCCTATATATGACTTTAGAGTGTTTTTTATTTCATAATTTTATTGGAAATCATGTAAAGACA
ATTCTTATTTGATATAGCTATTTGCGCAAGTATTTTACGATTAAGAAGTAATTGCTTCTTGTACAGATTGTGTATTAATC
TACTATAACTATAGAATACCCCTTTCTCACGAGCCGCTGCATTTATCCGAGCGATCCACAAACGACGAAAGTCCCTCTTT
TGCCTGCCCCTATCTCGATGAGAGGAAACCAAAGCTCTCATTTTCTGTTGAGTAATGGTTCGAGTAAGTCTTGAATGTGC
CCCTATAAAGGTTGATGCAAATAAACGAATTTTTATTCGACGTCTCCGAGCTATATATCCTCGTCTAACTCTGGTCATTG
AATCAAATTAAACTTTAATGAATGAATAACTAATTGATTTCTCTTCTTTCAGTCATCCTTTTATCCCCCCGTTGATTAAT
AACAAAACGGATTATTCCGATATATAAAATATAAATTCCAATGGCTTTTGCTACTATGACCTTCCCAACCACGATTTTGA
ATCCTTCCAGGTAAAATACCTATAAATAAGAAATTCTAACGATATTAAATAAATAAAAGCAAAAAATAGTGGGTTCCATC
GTTTCTATGGTTATTTCATAAACGGTGAGGTCCTCTCTATACACCGGAGCCTCCTCTTTCATTTAATCAAATGTTATTGT
AAACTTGTATAGTTCATTCTCTTTGGCTCTACCAATCAATTATACAGTAATAGATCTTTTCACAAAACAAAAAA--GGCT
ATCCATACAGTGACGGCATTTAATTATGAAAGTTGGCTAGGTAGCTGACCTTGTTAGTCCGTTCTTTCAAGAAAGAGAAC
ATAACCTCTTTGCTTCTTGTAGTACTATTTCCTCCGCTTAATGAATAACTATTTGCTACCAATGGGGAATTGCTTTTCAT
CTCAAATTGAGGTGATTGGATTTGCACCAACGGAAACCATAAATTTCATACACAAAAAATATAGGTATATGATAGATCTT
CATTTTTAGATAGTAAAAATGGCTTTTTCTACTCTATCTATCCTATTGGTGATTGGTACTGGAAAAATTGTTTCGTTTGT
TCGAACTCATGATCTAAACGAGTCGCACATACACCCTAGTACATGTTCCCCGACGCTGAGGACATCCTCGAAGTGCGGGG
GATTTCGTGATTTTTCTTATTGGCTGTCTTGTGTTTCTAATAAGTTGTTTAATTGTCGGCATATCATACATATATATAAT
AAAATAGGTTGGTTTAGATCGATCTTAACCTGATGATTGATGATTATGAATTATTTCCATTCAATATCAAATCACGAAAA
ATTCGAATTATGATTTGAAACGGAATCATGTATTTACACGAAATCTCCAGTATTTTCATTTTAGACCGCTACAAGATCAA
CAATACCATGAGCTTGGGCTTCTGTTGCTGACATAAAAACATCCCTTTCCATGTCTTCGGATATAACCCATAAAGGGTTG
CCCGTTCTTTGTACATAAACCTTTGTGAGGGTTTCGCGAAGTTTCAGTAGTTCTTCCGCTTCCAGGATAAATTCCCCCGC
TTGCGCCTCATAAAAAGAACTAGCAGGTTGGTGAATCATGACCCTGATAATATTGATATAACATCTAATATTGATATAAC
ATCATGCATGAACGGTTCTTCTATCTTGCAGGATTAGGCTAAAGTAATGGA-AAAAAAATAAGAAGAAAAAAAAACAAAT
AGAATGGAACAGCCGTACAGGCATCTTTTGTGCATTGCATACGGCTCTGTAATGCCATTTCTTCCTCACTTCTCTTCAAT
TTGGATTCTCTCGAAGAAAAAAAAGGAATCCATCCGATCCAGATCGTTGAATGATCCATTTACCACCCTTCCTTTCGTAT
TGTAGGAGTCAAAAAATACTATGATGGTTCTGTTGCTTTCTATATTTATCTCCTCTGTGATTTAGTAATCCCAAAGTTTC
TTTTTTTTTT-CATTTTCGTACTCTTTCTTTCGTAACGTAAATATCATAAAGAGACTTCTGGTGTGGAAGAAAAATGGTT
TGTGATGCTGAAATGTACTCCTGACACATAAGATCAAATTGGAATAACCTTTGTGTTTCATACTACTATCTCGATACAAA
ATCTCATGTTAGGAAAAATAATACTAGTTTCTTTATATCGAACTCGAAGTGCCATGCTATTATTATATATTTTTCATATT
ATTCACATTCGATATGGCGAAGGCATAGTCTTCTTCTTTTTTTTTCAAATAAAAACTCGTTAGCGCTAAGCATGAGGGAA
TGCTATACGTTTGGTAATTTCTCCTCCGACCAGAATGAAAGATCCCATTGAAGCGGCTAATCCCATGCAAATTGTATGCA
CATCGGGCGAAACAAATTGCATAGTATCATAAATGGCTATTCCTGGTATTACCCATCCACCGGGGGAGTTTATAAACAAA
TAAAGATCCCTAGTATCATCTTCTATACTGAGATATACCATGAGACCAACAAGTTGATTTGAGATCTCACTATCAACTTC
TTGGCCTAAAAAAAGTAATCTTTCTCGATAAAGTCGGTTGATTAGGACAAAATTGTATCCCTTTTGAACCGTACGCGCAT
CTTTGGATGTATACAGTTCAAAAAAATTGTGAAAAAAGAATCAATGTGTCGATTCC-AATCCTATCTCTTTTTTTT--AA
CAGATTTCCGTTTTTCTAATGAAAATAAACGGGTTT-TTTCTTCTATTTTTC-AAAAAAAAAACATAAGTTTTGGTTCCC
AAA----------------------------------------------AGAATTTACTGAACTTCATTTTTTTT-----
--TTTCATTGATGTATTGTTTCGTCGAGATTCAAATCACGATGCCGTTTTCTTGTTCCTGAATGGGTCCTTTCCATTTTT
TTAGGTTCATGTTCTACTCCGGGGAAAGATCTATCCGAATTCTGTTTGCATATATAGGACAAAGAATCTCAGTACCATTT
CTTTTTGCTACGGCTTTTTAAAATTCGTTTTATGCTTCTCCCAAACTATTCGATGTATTCATCATATTGGTTGGCATGTC
AGTTTGAGATCACCCCTATAATTTAATTAAATATAAATATTAAGAATCGTCTATGCTACAAGCGGTAATTGTACATATAT
TACTATTACCAATTTGTTTGGTATTTTCTGAACAGAGCTTGGATATTTGATTTTATTAGTCTAAGTCAACCATAAATTC-
-----------TTCTAATTGATAATATTGATCCTCAATAGAAATTGATCCAATTTCACTTCACGTTCCGAATGATTGAAG
AACCAATCAATACAATATTTCTTGGGCGAAACTAAAGATATCTCGATCGGGGGAGAAAACGGGTAAATCCCATATGACCC
AATATGTATGACAAGTCGCACTATACGTCAACCCAAACTGCATCTTCCTCCCCAGGACTCCGAAAAGGTACTTTTGGAAC
ACCAATGGGCATTAAATTAAAGAAAAAA-TGAAGTACTGTACTATACACTTTAATATGGAAACGTAAGAATGAGTTTATT
GTTTTCATCATTTTTTTCTGTTTATTTTACTAGTTTATACATAAATGGGAAGGTTTTTAGAGAAAGAGAGAATGAATAAA
TACAAATTTTAATGAAAGGATCGATCGTTCTAATAATAAACAAGTATCCATCCATTCGTTCCCACGCAATGGGACCGATG
CTCCCATTGCGTATTGGTACTTATCGGGTATAGAATAGATCTGCTTCTCTTTGTTCTTACGAACAGAATTTCTCCGTTAT
TTTTAACGGAATAGAATAAATAGTAACCTTTTCTCATACAGAATCCACTCAAAAGTACATAGTATATTCCAATGCGATAA
AGTTACATAGTGTCTATTTTTCTTTGATAAAGGGGTATTT--ATGGGTTTGCCTTGGTATCGTGTTCATACTGTCGTATT
GAATGATCCCGGTCGATTGCTTTCTGTCCATATAATGCATACGGCTCTAGTTTCTGGTTGGGCAGGTTCTATGGCTCTAT
ACGAATTAGCGGTTTTTGATCCCTCTGACCCCGTTCTTGATCCAATGTGGAGACAAGGTATGTTCGTTATACCCTTCATG
ACTCGTTTAGGAATAACCAATTCGTGGGGTGGTTGGAGTATTTCAGGAGGAACTGTAACGAATTCAGGTATTTGGAGTTA
TGAAGGCGTAGCAGGTGCACATATTGTGTTTTCTGGCTTGTGCTTTTTGGCGGCCATATGGCATTGGGTGTATTGGGACC
TAGAAATATTCTGTGATGAACGTACGGGAAAACCCTCTTTGGATTTGCCCAAGATCTTTGGAATTCATTTATTTCTCTCA
GGAGTGGCTTGCTTTGGCTTTGGCGCATTTCATGTAACAGGTTTATATGGTCCTGGAATATGGGTGTCCGATCCTTATGG
ACTAACTGGAAAAGTACAATCTGTAAGTCCAGCGTGGGGCGCGGAAGGTTTTGATCCTTTTATTCCGGGAGGAATCGCTT
CTCATCATATTGCAGCGGGTACACTGGGCATATTAGCGGGCCTATTCCATCTTAGTGTCCGTCCGCCTCAACGTCTATAC
AAAGGATTACGTATGGGCAATATTGAAACTGTACTTTCTAGTAGTATCGCTGCTGTTTTTTTTGCAGCTTTTGTTGTTGC
TGGAACTATGTGGTATGGTTCAGCAACTACTCCAATCGAGTTATTTGGTCCCACTCGTTATCAGTGGGATCAGGGATACT
TCCAGCAAGAAATATATCGAAGAGTTGGTGCCGGACTAGCCGAAAATCTGAGTTTATCGGAAGCTTGGTCTAAAATTCCC
GAAAAATTAGCTTTTTATGATTACATTGGTAATAATCCGGCAAAAGGGGGATTATTCAGAGCGGGCTCAATGGACAGTGG
GGATGGAATAGCTGTTGGATGGTTAGGTCACCCCGTCTTTAGAGATAAAGAAGGGCGCGAGCTTTTTGTACGTCGTATGC
CTACTTTTTTTGAAACATTCCCAGTAGTTTTGGTAGATGGAGACGGAATTGTGAGGGCGGATGTTCCTTTTCGAAGAGCA
GAATCAAAGTATAGTGTTGAACAAGTAGGTGTAACTGTTGAGTTCTATGGTGGCGAACTCAATGGAGTCAGTTATAGTGA
TCCTGCTACTGTGAAAAAATATGCTAGACGTGCACAATTAGGGGAAATTTTTGAATTAGACCGGGCTACTTTGAAATCCG
ATGGTGTTTTTCGTAGTAGTCCAAGGGGTTGGTTCACTTTTGGGCATACTTCGTTTGCTTTGCTCTTCTTTTTCGGACAC
ATTTGGCATGGCGCTAGAACCTTGTTCAGAGATGTTTTTGCTGGTATTGATCCAGATTTGGATGCTCAAGTGGAATTTGG
AGCATTCCAAAAACTTGGAGACCCAACTACAAGGAGACAAGTAGTTTGATACAAGATTGCTCTGGTATCTTTCGCCTCTA
---TTTTTTTTTTGAATAGGGTACTCGAGAAATATTGACTTGAATCACTTTCTTTTCTTTGATTCTTTCCCTTTTTTATA
TGGTATGATAAACAACCCCACTCAAACAAATAGGTGTGAAAGCTATAATTGTAAACCACGATCGAATCTATGGAAGCATT
GGTTTATACCTTCCTTTTAGTCTCGACTTTAGGGATAATTTTTTTCGCTATCTTTTTTCGAGAACCACCTAAGGTTCCGA
CTAAAAAATGAAATGATTTTTCATTATATCAACTGAAGTAATGAGCCTCCCATATCGGGCGGCTCATTACTTCAACTAGT
CTAGTCCCCGTGTTCTTCGAATGGATCTCTTAATTGTTGAGAGGGTTGCCCAAAAGCAGTATATAAGGCGTACCCCGTAA
AGCTTACAAGTAAACCAGATATGAAGATGGCGACTAGGGTTGCTGTTTCCATTTTTAGAGAATTTCAAGATCATAATGGA
TCCACGATAAGATAGTTTATTTACAAC------GGAATGGTATACAAAGTCAACAGATCTCAACCAATGATTAAATAGGA
TTTATGGCTACACAAACCGTTGAGGGTAGTTCTAGATCTAGGCCAAGACAAACTGCCGTAGGGAATTTATTGAAACCATT
GAATTCGGAATATGGTAAAGTAGCTCCGGGCTGGGGGACTACACCACTTATGGGAGTCGCAATGGCTCTATTTGCGATAT
TCCTATCTATTATTTTGGAAATTTATAATTCTTCCGTTTTACTGGATGGAATTTCAATGAGTTAGGTTCATAAGAACTAT
GAAGCCTTAGTTTTTCAATAAAAAAAAATGATTTAAAACTCGGATTTATAGACCGTTCTGGTAGTTCGACTGTGGAATTT
CTTTGTTTCGGTATTTCCGGAATATGAGTGTGTGACTTGTCATAATTGATCCTATTGATAATACAGAGAATGGTCCTGTC
ATCTCTATCAAGATGATTCTACCCCGTCGGATATTTATTTGAATATCTGGAACACGGAATAGATAGAATAGATCAAGAAA
AGAAATATTTGAACTATGATTCATACCTACTATTTAGACCTCGTAACCGGACTAAAAAAAAAAAAATTTCAGACAATTTC
AGATAGGTATTTCCTATCCTAAATCAAACGATTTTTCTTTCTTTAGACTCATTATCTACTCATTGAATAGGTGATGATCA
AATGGTTTTTACTCGGAAAACCTTTGAATTTACCTTGGGGCTAAATCATCGTGGTTCTAGTATGAATCTGAGGTTTTAAT
CGATTATATAGGGTCTCAACAAGAGAATTCCTATCAATAGTAAAACAAGAGTCGATCCGCATTACGCACAAAAAAAACAA
ATTAAATAACAAACAAAAATAGGAAAGAGAAAATTAAAGAGGCCTGTAACGATCAACATAAAGAAAGACGAATGAGCTAA
CTTGATATTTTTGGCATTATCATGACAAAGAGGAGATTCCGGATTTTTTTT--ATTTCCTATCTTTGAGATAAAGCGAAT
CAAGCGGCTAATCTCAAGTGGCTAATAAGTTTTGAACTTTCTATTCCATATCCGTTGAAATCAGTATTTGTTTGTTTCTG
TTTGAGCCGTACGAGATGAAAGTCTCATATACGGTTCTCGGGGGGGGGTCCTCTTGGATTACCTATCTCAATAAAGTATA
TGATTGGTTCGAGGAACGTCTCGAGATTCAAGCGATTGCAGATGATATAACTAGTAAATATGTTCCTCCTCATGTCAACA
TATTTTATTGTCTAGGGGGGATCACACTTACTTGTTTTTTAGTACAAGTAGCTACGGGTTTTGCTATGACTTTTTACTAT
CGTCCAACCGTTACGGAGGCTTTTTCCTCTGTTCAATACATAATGACTGAGGTCAACTTCGGTTGGTTAATCCGATCAGT
TCATCGATGGTCAGCAAGTATGATGGTTCTAATGATGATTCTGCACGTATTTCGTGTGTATCTTACAGGCGGATTTAAAA
AACCCCGCGAATTAACTTGGGTTACTGGTGTGGTTCTGGCTGTATTGACTGCATCTTTTGGTGTAACTGGTTATTCCTTA
CCTCGGGACCAAATTGGTTATTGGGCAGTAAAAATCGTGACAGGTGTACCTGAAGCTATTCCTGTAATAGGATCACCTTT
GGTAGAGTTATTACGCGGAAGTGCTAGTGTGGGCCAATCTACCTTGACCCGTTTTTATAGTTTACACACTTTTGTATTGC
CTCTTCTTACTGCCGTATTTATGTTAATGCACTTCCCAATGATACGTAAGCAAGGTATTTCGGGTCCATTATAGCTTTTC
TTTTTAGAGTATAGAGAAGACAGATCATAGATATTTGTAATTTATCATATATCATATCGGGGAGGACCGATCGTATTTCA
TTGCTACAAATATGGATTATTGAAAAAATAA-----GACATGTTGTTTGGATACTTCTCTTCAACTTCGAAGTATTGTAC
TTTTTATTTGATACGAATAGTTGAAGTGGATTCTCTAGGAGAGGATGGATTATGGGAGTGTGTGACTTGAACTATTGATT
GGGCCGTGCTGATATATGGTTTTATCCGCCACGTTGGAATTCACAACCAAATGTGTCTCCGCATCCAACCACCACGTAAA
TCCCCCTATGTAGCATAGGATAGGCCGGTTCGCTTGAGGAGAATCTTTTCTATGATCATACCCGAATTATGCCATGCATG
AACAGGCTCCGTAAGATCCCGTAGAATAGAATAAGTGATGTGGCATGACTCAATCTTCTATCTATTCTACTTACTTATTT
ATAGTAT-------GGAAATGCATTCATTTCCTCTGCATCGATCCTGATCTATGATACTATCGGAGTGAAATAAGGGATC
TAAGGAAGAAGAGAGGCTAGACTTTATTAGTAACAAGTAAATACTTTGTATGTAAAAAAATCGAGATGTTGTGGGGGATA
AACACCCAGCAAATCAAAAAGATATGAGATAGTCCAAAAAGCACTTGATTATGA-------TCAAATTTGTAAGCTTACT
TGGATATTGAGCATT-------------------CTTTGCAATGAATAGTTGCAAATTCGGAAATAGAATCTGGTAAATC
TTTTCTTAGATGAAGTCATTTAGATAGAGTCATTCTATATGTATGGATATGTATGAAATATAGATTTTCTATTAATCTAT
TTCTGTCATTCCTTTGATTCTTGCTCGAGCCGGATGATGAAAAATTATCATGTCCGGTTCCTTCGGGGGATGGATCTTTA
AGAATTCACCTATCCCAATAACAAAGAAACCTGACTTGAATGATCCTGTATTAAGAGCTAAATTGGCTAAAGGGATGGGT
CATAATTATTATGGAGAACCCGCATGGCCAAACGATCTTTTATATATTTTTCCAGTAGTTATTTTAGGTACTATTGCATG
TAATGTAGGCTTAGCAGTTCTAGAACCATCAATGATTGGTGAACCGGCGGATCCATTTGCAACTCCTTTGGAAATATTAC
CCGAATGGTACTTCTTTCCTGTATTTCAAATACTCCGCACAGTACCCAATAAGTTATTGGGTGTTCTTTTAATGGTTTCA
GTACCAGCAGGATTATTGACAGTACCTTTTTTGGAGAATGTTAATAAATTCCAAAATCCATTTCGTCGTCCAGTAGCTAC
AACAGTCTTTTTGATCGGTACCACAGTAGCTCTTTGGTTAGGTATTGGAGCAACATTACCTATTGATAAATCTCTAACTT
TAGGTCTTTTTCAAATTGATTCAATTGTGAAATACCACGTGTAGGTATCTAGGGAATAGTCGCTTCTAAAGTGAATCCTC
CCTAGATACATGAATTTTATTATGATC-TATTC-TGCGAAAATACGGATCGTGTGCCGAAGATAAAAAATGAAGTTTTTC
TTTTTTTTTTTTAATAATCTTTAATAAAATTAATAAAAAGAATATGAAAAAATTCTAATAGATTTAAAATTAAAACTTAT
TCTTAGGTAAATGGATTGCGAAATGCTTCTGTAGAATGTCCAATATCTGTTTTACATCTTCTGTGCGAAAATATTCAATT
CCCATAAGATCTTCTTGACTGTTACTCAAAAGGTCCAACAATGTATGTATATTGGACCTTTTGAGACAATTATAGGTCCT
GGGGGGCAGTTCTGATTGGTCAATAAAAATACATTTCAACGGAATTCTTTTTTTGTTTTTCTTTAGATTAGTTAATCTAT
TTTGAAAGGTAAAAAGGGGTAGAGTAAACCTGTTTTTTTTTCCCTCGAAATGAATGTCCCCTTCCTCCCCATGTAGAAAG
GGAATAAATAAATCAATCAAATTACGAGAAGCTTCATAAAGTGCTTCCTTAGGAGTTAAACTTCCATTCGTCCATATTTC
TAGAAAAAGGATTTCTTGTTTTTCATTTCCAT------AAGAATGAATACTATGATTTGCATTTCGAACAGGCATGGATA
CAGCATCTATAGGATAACTTCCGTCTTGAGAGTTATTTGTGGGGTTCATACGGTATCCACGATCTCTCTTGATTTGTAAT
CCAATACGCAAATCAATCGGTTCTGTCAGGTTAGCTATATGCTGTGTTGTGTCAACTATTTCCACGGAAGGTGGTGAGAT
GATATCTTGAGCGGTTACGTATCTAGGACCCCTGACGCAAATGGATGCGTCTCTAACTCCATACAGATTACTTCTCAATA
CAATTTCTTTCAAATTTATTAAAATTTCATGTACCGATTCCTCAATACCTACTATCGTAGAATATTCATGCGGCACCCTC
TCAGATCTTGCACGTGTGATACATGTTCCTTCTATTTCTCCAAGTAGAGCCCTTCGCATGGCAATACCTATGGTATCCGC
TTGCCCTTTCATGAGCGGGGACAGAATGAAACGACCATAATAAAGACGCTTGCTGTCTACTTTTGATTCAACACATTTCC
ATTGTAGTGTTCGAGTGGATCCTGCTATTTCCTCTCGAACCATACTAAATATTATTATTTGATCAGATCATTGAATCATT
TATTTCTCTTGCAATCCGTTTAATTCTTATTTTTACACACGTCTTTTTTTAGGAGGTCGACATCCATTATGTGGCATAGG
TGTTATATCACGTACGAAACTTAATAGTATACCACTTCTACGAATGGCTCGTAATGCTGCGTCTCTTCCGAGACCAGGAC
CCTTTATCATAACTTCTGCTCGTTGCATACCCTGATCCACTACAGTATGAATAGCGTTTGAGGCAGCGGCTTGAGCAGCA
TAGGGTGTCTTTCTTCTTGTGCCTTTGAATCCAGAAGTACCGGCGGAGGCCCAAGAAACCACCCGACCTCGTACATCTGT
AACAGTTACAATAGTATTGTTGAAACTCGCTTGAACATGAATAATCCCTTTTGGTATTCTACGTCCATTCTTACGTGAAC
CAATACGTCCATTCCTACGCGAACCAATTTTTGGTATAGGTTTTATCATATTTTTTCATCTCATAAATATGAATCAGAAA
TATACAGAAAGATACGGAGATATCCATTTCATGTTAAAGCGGATCCTTTATTTTTACATGGCCCTTTTTTCTTTGAGAAA
TCTTATAAAAGAAAGATTATCCTTGTCTCTGTTTATGTCTCGGATTGGAACAAATCACTATAATTCGTCCGTGCCTACGG
ATCAGTCGACATTTTTCACAAATTTTACGAACGGAAGCTCTTATTTTCATATTTCTCACTCCTTACTTGAATTTTGAATC
TATTCCTTGGAAGAAAATAAGTCTCTTGTATTTTATTTTTTAACTTCGAGTTGTATCTCTCACCAAAGGAATCTTTTCAA
AAATCATCTAATCGCTCGAATCCTTGTTGCGGAGTCTATAAATTCTACGTTCTCTAGTTGAATCATACTGACTTATTTCG
ATTTTGACTCTATTTCCCGGCAGTATCGGTATCAAACTGCGTCGGATCCTCTCTGAAATATAACTTAGAATTAGATCTTC
ATTATCTAAAAGGACTCGGACCGTTGGGAAGTGATTCAGTAATTAAACCTTCATGAATCAATTTTTG-------------
--------------------------------------------------------------------------------
----------------ATACCGGGGGAAGATCACCATATATAGCACAAAATTTCTCCTCCAATTTTTTCTAGTCTAGCTT
CTCGATCTGTCATTATGCCTCGAGAAGTGGAAAGAATTACAATTCCCATTCCACCTAAAATCTTAGGAATTTTTTGATAG
TTGGAATAGATTCGTAGACCGGGTCGACTGATACGTTTTAAAATAGTTCTATATATTCCTTTCCTAGTCCTTCTATGGCG
CAAGGTTGAAACCAAGAAATCTTTGTTACTTTCCTGATGTTTCCGAACGTTTTCAATAAAACCTTCTCGTAGGAGTATTT
TAACAATGTTTTCGGTGATATTAGTGGATGCTATTCGAACCGTTCCATTTTTACTCATGTCAGCATTTCTTATACAAGTT
ATTATATCAGCAATAACGTCTCTGCCCATGACGAATTCTAATTATTGGTGCTTCTTAATTTTGATATAATCAGCATGTTT
TTTTATTTTGAATTATTCAATTTCAATTATTAATTAGTAAAAGTATATGCGTGAAACACAATCTACTAATTTAATCCATT
TCAGATATCCTACTATAACTATATCATAGTTTCATCTACTAGTATTTATAATACTTCAGGAGCTAATGAAACTATTTTAG
TAAAATTCAACTGTCTCAATTCCCGAGCAATCGCGCCAAAAACTCGAGTTCCCTTTGGATTTCCTTCTTGATCAATGACA
ACCGCAGCATTGTCATCATATCGTATTATCATACCGTTGTCACGTTTGAGTTCTTTACATGTACGTACAATTACAGCTCT
AATTACTTCTGATCTTTCTAGAGGCATATTGGGCACTGCTTCTTTGATTACAGCAACAATAATGTCACCAATATGAGCAT
ATCGATGATTACCAGATCCTATGATTCGAATACACATCAATTCTCGGGCTCCGCTGTTATCTGCTACATTCAAAAGGGTC
TGAGGTTGAATCATATCATTTTTATTTGAATCTGTTATTTCAATGCAAAGAATGAGGAAAAAA-GAAATAGTGTTTGTCT
AGAAATAAATAAACCCGCAGTTGTTTTTTCATTCTCAATACCCCTTTTGTTTATCTTTAGTTCTATATCCCTATCCTGAA
ATAATAAATTGAGTTCGTATAGGCATTTTGCACGCAGCTATTGAGATAGCTGCTCTGGCTACAGTTTCTGATACTCCACT
CATTTCATAAAGTATTCGGCCTGGTTTAACAACGGATACCCAATATTCGGGAGATCCTTTCCCCGACCCCATACGTGTTT
CCGTAGGTCTTACTGTAACAGGTTTGTCTGGAAATATACGTACCCATATTTTTCCACCACGACGCGCATATCGTGTCATT
GCTCTTCGCCCTGCTTCTATTTGTCTAGCTGTGATCCAAGCGGGTTCAAGTGCCTGAAGAGCGTATCTGCCGAAACAAAT
ACGATTGCCCCGACAAGATATTCCTTTCATTCTTCCTCTATGGTGCTTACGAAATCTAGTTCTTTTAGGGTTATAGTTGA
TGGTTTTTTCTTAATCACACCTCTACTACAGAACCGGACATGAGAGTTTCCTCTCATCCAGCTCCTCGCGAATGAAAAGA
TTCGATACAGATACATATTTATTTCAAAATTAGTACACTAAATTAAATAATGGGATTTTTTGATATTTCATTTATTACAT
AGGAAGCTCCATATATGGCTAGATGTGTATATTTATAAATAA------TGCNTATTTTTTATAACGNNNNNNNNTTTTTT
TTTTTACTCTTATCGAGTCAAGACAATATTGTAATAC-A----ATAAATAAATAAGGGTTTCGCGGGCGGATATTGACTC
TTTCCTGCTTCATTCGTAGGATCAATCCATGACCTTTCAGAGTAAATCAATTTGTTCTTGGTTCGTTCCGCTATCCCGTC
CGATGAATCATTAGGATTCGTTTTTATTTTCTATTTTATTTAGATTTTAATAGTAGAATCTTATATAGTCACAGGTTTCG
TCGTTCTTATAGCTTCTCCATTAATGGTTAGGCCTGAACTCTGCAACGGAGCTCCCAACAAAATTTGTTCCCGAGTCAAT
CTCCTCAGTTTCTATTAACCCAGGGCTCTTTATTATTTATATTATACTTTATTA-TTTGTATTATTATATATATTACTT-
----TATNNNNNNNNNNNNNNNNNNNNTATCAATATTAATGCTTTATCACACTGCCTTTTATGAGGTGATTCATAGACCA
TACATATACATATTGGAATCATCTATCATTGATATTTTTGTTCTCTCTTTCTATCACCTTTCCATTTATCCGCATCCCTT
TATTTTTTTT-CTTTAAAATCCATAATAAGATTTTTTTTTTATGAAAATTTCAGTTGTTACAACTATATGATTGATTCAG
TCATTCAATCATATAGTGACTGTTTTGAGGGATCTCGACAATACGAAGCAATAAGTTGGTTATTAGTTTT-CGTTTATTT
TAT--------ATAGTTATTAAGTTCATAGTGGGAGTCCG--TTTTTTTTTTTTTGAAGCCCAGCTTTAAACTCTAAAGA
AAAAACTAACGAGTCACACACTAAGCATAGCAATTATATCAAAAGTAAAATTAATCTATTTTTTATTCAACCTTATAGAA
TTAGAATTTTTTATTTTT----------------------ATTTGATTTAATGCAAAAAGGAAAAAAACAGAAAGAATTT
CGAATTTTTTGTTCTATCACTGGACAGAATGTCAAGATAAAAAAAAAGTCTATTATTCCTCGTTCCCAAATATCCAAATT
TTTAGGCCTAATATTCCATGAATAGTTCGAATTGTATAGGAACAATGATCAATTTTAGCACGAATTGTTTGTAGAGGAAC
CCGACCTTCTCTGATCCATTCGACACGTGCAATTTCTTTTCCGTCGATACGCCCTGCAATTTTTATTTGCATTCCCTTTG
TATCTGTTTGTTCAGTTAATTCAATAGCTCTTTTCATTGCCTTTCGAAACGAAACTCTATTTCTTAATTGTGAAGCCATA
TATTCTGCAAGAATATTAGGATGTCGATAAGGTTTTTCAATTCTTGTGATAGCAATATTGAGTCTTCGGTTTACAGAATG
AAACTCCTTTTGTACATTCATCTGTAATTCTTCGATTCCTCGCGTTCGGCCCTCCATTAACAAATTTGGAAACCCAATAT
AGATTATGACCTGGATCAAATCGATTCTTTTTTGAATTTCTATTTGTGCAATTCC------TTCGAAACCTGGGGATATT
CTCTTATTTTCTTGTACATAATTCTTGATACAATTCCGTATTTTCTCATCTTCTTGTAGACCTACAGAAAAATTTTTTGG
TTGTGCGAACCAAAAAGAATGATGATTTTGGGTTGTACCAAGTCTGAAACCAAGTGGATTTATTTTTTGTCCCATATTTG
TTTAT-TATATTATCTTTTCATCCATT-TTTTTTT----------CTAAAGATTCA-------TCTAAATTTTAGATTTA
TCTTTTAA-TACAATTGTTATATGACAAGTGGGTCTTTTTATCGGATAACTCCGTCCTCTGGCCCTGGGTCTTAGCTTTT
TCACAAAGGGGCCCCCATTTACTTGAGCTTTACTAATGAATGAATCAGCTTCGTTCAAACCCATATTATGATTAGCATTT
GCTGCTGCAGAATAAACCAATTTTAAAATGGGATAAGATGCTCGATAAGGCATGAGTTCCAGTATTATAAGTGTTTCCTC
ATAAGAATGTCCGCGAATCTGATCAATTACTCTTCGTGCTTTGAAAACAGACATAGATATATGTTTAGCTAAAACTTTTA
CTTCTCTATCCGAATTTGGGTTCTTTATCATAAGGTT
>SAT5_S_dawei
TCTCTCCCGCCAATGAATGATAAGTATCTA-TTTTTTTCCAAATTAATTAACGACGAGATTTATTATCGTTTCTCACATG
TCTTGCGAAAGTCAGAGTAGGTGCGAATTCTCCCAATTTGTGACCTACCATATGATCTGTTATATAAATAGGTAAATGTT
CTTTTCCATTATGAACAGCGATTGTATGGCCAATCATTTTGGGTATAATCGTAGATGCCCGAGACCAAGTTACTATTATT
TCTTTCTCCTCCCTCATGTTGAGTTTTTCCATTTTTCTCGATAAATGATTAGCTACAAAAGGATTTTTTTTTAGTGAACG
TGTCACAGCCGATTACTCCTTTTTTTTACATTTTAAAGATTGGCATTCTATGTCCAATAGAATATCTCGATCTAAGTATG
AAGGTAAGAATAAATACAATAATGATGAATGGAAAAAAGAGAAAATCCTTTAGCTGGATAAGGGGCGGATGTAGCCAAGT
GGATCAAGGCAGTGGATTGTGAATCCACCATGCGCGGGTTCAATTCCCGTCGTTCGCCCATCACATTATTTCAAATTCCA
AAAATTCGATTTTCAATATTCCTATTTACGGCGACGAAGAATAAAACTATCACTATATTTTTTCCTTTTCCTACTTCTTC
TTCCAAGCGCAGGATAACCCCAGGGGGTTGTGGGTTTTTTTCTACCAATTGGGGCTCTCCCTTCCCCGCCCCCATGGGGA
TGGTCTACAGGGTTCATAACTACTCCTCTTACTGCAGGACGCTTACCTAGCCAACATTTCGATCCGGCTCTACCCAAACT
TTTTTGGTTCACCCCAACATTACCCACTTGTCCGACTGTTGCTAAGCAGTTTTTGGATATCAAACGGACCTCCCCAGATG
GTAATCTTAATGTGGCCGATTTACCCTCTTTTGCAATCAGCTTCGCTACAGCGCCTGCAGCTCTAGCTAATTGTCCACCC
TTTCCAAGTGTGATTTCTATGTTATGTATGGCCGTGCCTAAGGGCATATCGGTTGAAGTAGATTCTTCTTTTTTATCAAT
AAAAACCCCTTCCCAAACTGTACAAGCTTCTTCCAAAGCATACGGCTTTCTAGATGTATATGATGATATCTAGACAGATG
GATCTTAT------------ATGAAGTACCACATGAGTGGATATATAGGAATCCAAATCTGCCGAATCACTCATGTATGA
TCTTCTACATCCTAGGTCTCCCCGTTCCGTCATCTGGCTTATGTTCTTCATGTAGCATTCAGACCGAATGACTCTATGAA
ATTACGTCGATACTTCCACATATTACGGGTAACGTAGGAGACATCTCTATTTTTCCCCCGGGGGATCTTTATAATTACCA
CTGCTTAGCTTTCAATTCGCCTCTGACCATCAAATTAAATGTGAATAACCCGTCCTCCTCTCTTTGAAACAAGGGGCGCT
TCCGGTTCTGTGCGTGCTTCAAACAATTTTGTCTTCTCCATATTACCATATCTCTAGAGTCAATAATTTTCTATGAGGAA
CTACTGAACTCAATCACTTGCTGCCGTTACTCAACAGTTTTCTGTTGAGGTCTATCCCATAGAGGTACTCAAATTGGATC
AGTGATTGATTTCTAGGTTTCGTCGTAAACCTAATTGGTTACTTCCAATTACGTAAATCAATAGTTCAAACCGCACTCAA
AGGTAGGGCATTTCCCATTGCTATAGGAACTTCTGTACCAGAAACAATGGTATCTCCAATTATAGCCCCTCTGGGATGTA
AAATATATCTCTTCTCACCATCCCCATAGTGTATGAGACAAATGTATGCATTTCGATTAGGGTCGTATTCTATGGTTACG
ATTCTACCAGATATGTCTTTTTCATTCCGTCGAAAATCGATTTTACGGTATAGACGCTTATGACCTCCCCCTCTATGCCT
TGCGGTAATGATTCCTCTGGCATTACGACCTTTACCACAACGATGCTGTCCATAGATCAAATTATTTCGTGGATTGGATT
TCACTTGACTGTCTACGGCTCCATTGCGTGTGCTCGGGGTAGAAGTTTTGTATAAATGTATCGCCGTGTTATTAAGTATT
TTACTTTAAGTTCTTTTCTCT------ATAAGAGGTGGAATAGAATAACCCGGTTGAAGCGTAATGATCATACGTCTGTA
ATGCATTGTATGTCCCATAATAGGTCCCATTCTTCTACCCTTTCCTGGGAGTCGATGACTATTCATAGCTATTACCTTGA
CACCAAAGAAGAGTTCGACCCAATGCTTTATTTCTGTCCTAGTTGATCCTGATTCGACATTAGAAGTATATTGATTGTTC
CCCAATAACCGAATACTTTTTTCTGTAAATACTGCATATTTGATTCCATCCATAAATCCATTTTCTTCCCTATGAGTTCC
AGTATCGATAAGAATTCTAGTTCTTACTGTTCATATGTTATCGTATGAATATACCATACCAATTCGTTATGTATGGATGA
TGAGATTCCATTGATACAGAGCCAATTCCAATAGACTTATTGAACGTTCCCATTGGCGTGCATCCAGCAGGAATTGAACC
TACGAATTTGCCAATTATGAGTTGGGCGCTTTAACCATTCAGCCATGGATGCTTAACAGGGCTCATCGTACATCGTGAAT
AACCAAATTCCAATTGAAATGAAATCTTTAGGAGGAATCAATGAAAATCTTTAGGAGGAATCAATGAAACGACATCAATT
CAAATCCTGGATCTTCGAATTGAGAGAGATATTAAGAGAGATCAAAAATTCTCACTATTTCTTAGATTCATGGATCAAAT
TCGATTCAGTGGGATCTTTCACTCACATTTTTTTCCACCAAGAACGTTTTATGAAACTCTTTGACCCCCGAATTTGGAGT
ATCCTACTTTCACGTGATTCACAGGGTTCAACAAGCAATCGATATTTCATGATCAAAGGTGTAGTACTGCTTGTAGTAGC
GGTCCTTATATCTCGTATTAACAATCAAAAGATGGTCGAAAGAAAAAATCTCTATTTGATGGGGCTTCTTCCTATACCTA
TGAATTCCATTGGACCCAGAAATGAGACATTGGAAGAATCTTTTTGGTCTTCCAATATCAATAGGTTGATTGTTTCGCTC
CTGTATCTTCCAAAAGGGAAAAAGATTTCTGAGAGTTGTTTCATGGATCCGCAAGAGAGTACTTGGGTTCTCCCAATAAA
TAAAAAGTGTATCATGCCTGAATCGAACCGGGGTTCGCGGTGGTGGAGGAACCGGATCGGAAAAAAGAGGGATTCTAGTT
GTAAGATAGCTAATGAAACCGTAGCTGGAATCGAGATCTCATTCAAAGAGAAAGATAGCAAATATCTGGGGTTTCTTTTT
TTATCCTATACGGATGATCCGATCCGCAAGGACCATGATTGGGAATTGTTTGATCGTCTTTCTCCGAGGAAGAAGCGAAA
CATAATCAACTTGAATTCGGGACAGCTATTCGAAATCTTAGGGAAAGACTTGATTTGTTATCTCATGTCTGCTTTTCGTG
AAAAACGACCAATTGAAGGGGAGGGTTTCTTCAAACAACAAGGAGCTGAGGCAACTATTCAATCAAATGATATTGAGCAT
GTTTCCCATCTCTTCTCGAGAAACAAGTGGGGTATTTCTTTGCAAAATTGTGCTCAATTTCATATGTGGCAATTCCGACA
AGATCTCTTCGTTAGTTGGGGGAAGAATCAGCACGAATCGGATTTTTTGAGGAACGTATCGAGAGAGAATTGGATTTGGT
TAGACAATGTGTGGTTGGTAAACAAGGATCGGTTTTTTAGCAGGGTACGGAATGTATTGTCAAATATTCAATATGATTCC
ACAAGATCTATTTTCGTTCAAGTAACGGATTCTAGCCAATCGAAAGGATCTTCTGATCAATTCAGAGATCTTTTCGATTC
CATTAGAAATGAGGATTCAGAATATCACACATTGATCGATCAAACAGAGATTCAGCAACTAAAAGAAAGATCGATTCTTT
GGGATCCTTCCTTTCTTCAAACGGAACGAACAGAGATAGAATCAGATCGATTCCCGAAATGCCTTTTTGTATTTTCCTCA
ATGTCCCGGCTATTCACGAAACGTGAGAAGCAGATGAATAATCATCTGCTTCCGAAAGAAATCGAAGAATTTCTTGGGAA
TCCTACAAGATCAATTCGTTCTTTTTTCTCTGACAGATGGTCAGAACTTCATCTGGGTTCGAATCCTACCGAGAGGTCCA
CTAGAGATCAGAAATTTTGGAAGAAAAAACAAGATGTTTCTTTTGTCCCTTTCAGGCGATCGGAAAATAAAGAAATGGTT
GATATATTCAAGATAATTACGTATTTACAAAATACCGTCTCAATTCATCCTATTTCATCAGATCCGGGATGTGATATGGT
TCCGAAGGATGAACCAGATATGGACAGTTCCAATAAGATTTCATTCTTGAACAAAAATCCATTTTTGGATTTATTTCATC
TATTCCATGACCGGAACAAAGGGGGATACACGTTACACCACGATTTTGAATCAAAAGAGAGATTTCAAGAAATGGCAGAT
CTATTCACTCTATCAATAACCGAGCCGGATCTGGTGTATCATAGGGGATTTGCTTTTTCTTCGGTCCGGATCCACTGCGG
GAATGATTTGGAAGATCCAAAACGAAAAACAGCGGTATTTGCTAGCAACAACATCATGGAGGCAGTCAATCAATATAGAT
TGATCCGAAATCTGATTCAAATCCAATATAGCACCTATGGGTACATAAGAAATGTATCGAATCGATTCTTTTTAATGAAT
AGATCCGATCGCAACTTCGAATATGGAATTCAAAGGGATCAAATAGGAAATGATACTCTGAATCATATAACTATAATGAA
AATGAAATATACGATCAACCAACATTTATCGAATTTAAAAAAGAGTCAGAAGAAATGGTTTGATCCTCTTATTTCTCGAA
TCGAGAGATCCATGAATCGGGATCCTGATGCATATAGATACAAATGGTCCAATGGGAGCAAGAATTTCCAGGAACATTTG
GACCATTTCGTTTCTGAACAGAAGAGCCTTTTTCAAGTAGTGTTCGATCGATTACGTATTAATCAATATTCGATTGATTG
GTCCGAGGCTATCGATAAACAAGATTTGTCTAAGTCACTTCGTTTCTTTTTGTCCAAGTCACTTCTCTTTTTGTCCAAGT
TACTTCTCTTTTTGTCCAAGTCACTTCTCTTTTTGTCCAAGTCACTTCCCTTTTTCTTTGTGAGTATCGGGAATACCCCC
ATTCATAGGTCCGAGATCCACATCTATGAATTGAAAGGTCCGAATGATCAACCCTGCAATCAGTTGTTAGAATCAATAGG
TGTTCAAATCGTTCATTTGAATAAATTGAAACCCTTCTTATTGGATGATCATGATACTTCCCAAAGACCCAAATTCTTGA
TCAACGGAGGAACAATATTACCATTTTTGTTCAAAAAGATACCAAAGTGGATGATTGACTCATTCCATACTAGAAATAAT
CGCGGGAAATCCTTTGATAACACGGATTCCTATTTCTCAATGATATCCCACGATCGAGACAATTGGCTGAATCCCGTGAA
ACCATTTCATAGAAGTTCATTGATATCCTCTTTTTATAAAGCAAATCGACTTCGATTCTTGAATGATCCACATCACTTCT
GGTTCTATTGTAACAAAGGATTCCCCTTTTCTGTGGAAAAGACCCGTATCCATAATGATGATCTTACATATGGACAATTC
CTCAATATCTTGTTCATTCGCAACAAAATATTTTCTTTGTGCGCCGGTAAAAAAAAACATATTTTTTTGGAGAGAGAGAC
TATTTCACCAATCGAGTCACAGGTATCTGACATATTCATACCTAACGATTTTCTACAAAGTGGTGATGAAACGTATAACT
TGTACAAATCTTTCCATTTTCCAATTCGATTCGATCCATTCGTTCGTAGAGCTATTTATTCGATCGCAGACATTTCTGCA
ACACCTCTAAGAGAGGAACAAATAGTCAATTTTGAAAGAACTTATTGTCAGCCTCTTTCAGATATGAATCTATCTGATTC
AGAAAGGAAGAACTTGCATCAGTATCTCAGTTTCAATTCAAACATGGGTTTGATTCACACTCCATGTTCTGAGAAATATT
TACCATCCGGAAAGAGGAAAAAACGGAGTCTTTGTCTAAAGAAATACGTTGAGAAAGGGCAGATGTATGGAACCTTTCAA
CGAGATAGTGCTTTTTCAAATCTCTCAAAATGGAATCTGTTCCAAACATATATGCCATGGTTCCTTACTTCGACAGGGTG
CAAATATCTAAATTTCACCCTTTTAGATACTTTTTCAGACCCATTGCCGATACTAAGTAGCAGTCCAAAATTTGTATCCA
TTTTTCATGATATTATGTATGGATCAGATATATCATGGCCAATTCCTCAGAAGATTCTTCCACAATGGACTCTGATAAGT
GAGATTTCGAATAAGTGTTTACAGAATCTTCTTCTGTCCGAAGAAATGATTCATCGAAATAATGAGTCACCCGTTCCATT
GATATGGGCACATCTGAGATCAAGAAATGCTCGGGAGTTCCTCTATTCAATCCTTTTCCTTCTTCTTGTTGCTGGATATC
TTGTTCGTATCCATCTTCTCTTTGTTTCCCGAGCCTCTAGTGAGTTACAGACAGAGTTAGAAAAGATCAAATCTTTGATG
ATTCCATCATACATGATTGAGTTGCGAAAACTTCTGGATAGGTATCCTACATCTGAACTGAATTCTTTCTGGTTAAAGAA
TCTCTTTCTAGTTGCTCTGGAACAATTAGGAGATTCTCTGGAAGAAATACGGGGTTCTGCTTCTGGTGGCAACATGCTAT
TGGGTGGTGGTCCCGCTTATGGGGTCAAATCAATACGTTCTAAGAAGAAATATTTGAATATCAATCTCATCGATCTCATA
AGTATCATACCAAATCCCATCAATCGAATCACTTTTTCGAGAAATACGAGACATCTAAGTCGTACAAGTAAAGAGATCTA
TTCATTGATAAGAAAAAGAAAAAACGTGAACGGTGATTGGATTGATGATAAAATCGAATCCTGGGTCGCGAACAGTGATT
CGATTGATGATGAAGAAAGAGAATTCTTGGTTCAGTTCTCCACCTTAATGACAGAAAAAAGGATTGATCAAATTCTATTG
AGTCTGACTCATAGTGATCCTTTATCAAAGAATGACTCTGGTTATCGAATGATTGAACAACCGGGATCAATTTACTTACG
ATACTTAGTTGACATTCAGAAAAAGTATCTAATGAATTATGAGTTCAATAGATCCTGTTTAGCGGAAAGACGGATATTCC
TTGCTCATTATCAGACAATCACTTATTCACAAACCTCGTGTGGGGCTAATAGTTTTCATTTCCCATCTCATGGAAAACCC
TTTTCGCTCCGCTTAGCCCTCTCCCCTTCTAGGGGTATTTTAGTGATAGGTTCTATAGGAACTGGACGGTCCTGTTTGGT
CAAATACCTAGCGACAAACTCCTATGTTCCTTTCATTACGGTATTTCCGAACAAGTTCCTGGATGACAAGCCTAAAGGTT
ATCTTATTGATGATATCGATATTGATGATAATGACGATATCCATATTGATGATAGTGACGATATTGATGATGACCTTGAT
ACGGAGCTGCTAACTATGACGAATGTGCTAACTATGTATATGACGCCGAAAATAGACCGATTTGATATCACCCTTCAATT
CGAATTAGCAAAAGCAATGTCTCCTTGCATAATATGGATTCCAAACATTCATGATCTGTATGTGAATGAGTCGAATTACT
TATCCCTCGGTCTATTAGAGAACTATCTCTCCAGGGATTGTGAAAGATGTTCCACTAGAAATATTCTTGTTATTGCTTCG
ACTCATATTCCCCAAAAAGTGGATCCCGCTCTAATAGCTCCGAATAAATTAAATACATGCATTAAGATACGAAGGCTTCT
TATTCCACAACAACGAAAGCACTTTTTCATTCTTTCATATACTAGGGGATTTCACTTGAAAAAGAAAATGTTCCATACTA
ACGGATTCGGGTCCATAACCATGGGTTCCAATGCACGAGATCTTGTAGCACTTATCAATGAGGCCCTATCAATTAGTATT
ACACAGAAGAAATCAATTATAGAAACTAATACAATTAGATCAGCTCTTCATAGACAAACTTGGGATTTGCGATCCCAGGT
AAGATCGGTTCAGGATCATGGGATCCTTTTCTATCAGATAGGAAGGGCTGTTGCACAAAATGTACTTTTAAGTAATTGCC
CCATAGATCCTATATCTATCTATATGAAGAAGAAATCATGTAAGGAAGGAGATTCTTATTTGTACAAATGGTACTTCGAA
CTTGGAACGAGCATGAAGAAATTAACGATACTTCTTTATCTTTTGAGTTGTTCTGCCGGATCGGTCGCTCAAGATCTTTG
GTCTTCACCCGGATCCGGTGAAAAAAATGGGATCACTTCTTATGGATTCGTTGAGAATGATTCTGATCTAGTTCATGGCC
TATTAGAAGTAGAAGGCGCTCTGGCGGGATCCTCACGGACAGAAAAAGATTGCAGTCAGTTTGATAATAATCGAGTGACA
TTACTTCTTCGGTCCGAACCAAGGAATCCGTTAGATATGATGCAAAATGGATCTTTTTCTATCGTTGATCAGAGATTTTT
CTATGAAAAATACGAATCGGAGTTTGAAGAAGGGGAAGGGGCCCTCGACCCGCAACAGATAGAGGAGGATTTATTCAATC
ACATAGTTTGGGCTCCTAGAATATGGCGCCCTTGTGGCAATCTATTTGATTGTATCGAAAGGCCCACTGAATTGGGATTT
CCCTATTGGGCCGGGTCATTTCGGGGCAAGCGGATCATTTATCATAAAGAGGATGAGCTTCAAGAGAATGATTCGGAGTT
CTTGCAGAGTGGAACCATGCAGTACCAGACACGAGATAGATCTTCCAAAGAACAAGGCTTTTTTCGAATAAGCCAATTCA
TTTGGGACCCTGCGGATCCATTCTTTTTCCTATTCAAAGATCAGCCCTTTGTCTCTGTGTTTTCACGTCGAGAATTCTTT
GCAGATCAAGAGATGTCAAAGGGGCTTATTACTTCCCAAACAAATCCTCCTACATCTATATATAAACGCTGGTTCATCAA
GAATACGCAAGAAAAGCACTTCGAATTGTTGATTCATCGCCAGAGATGGCTTAGAACCAATAGTTCATTATCTAATGGAT
CTTTCCGTTCTAATACTCCATCCGAGAGTTATCAGTATTTATCAAATCTCTTCCTATCTAACAGAACGCTATTGGATCAA
ATGACAAAGACATTGTTGAGAAAGAGATGGCTTTTCCCGGATGAAATGAAACATTTGATTCATGTAACAGGAGAAAGATT
TCCCATTCCTTAGCCGTAAAGATATGTGGCCATGAAAAAGGGATTAAGTGGAACAGAATTGGCCGGGTGGTAGAGTCGTG
GAAACACTTGTTTATTCCATATTTTGGACCTTAGCTCCATGGAACAATATGCTACTGCTGAAGCATGGAAGAATTGAAAT
CTTAGATTAAAACACTATGTATGGATGATATGAACTGCCTAAACAAGAATTCTTGAACGGTGAACAACCAGAGCCTATTA
CTCACTACATCAAACAATTTCCATTAATGAAA-CATGGAAATCCGTCGGAAAATCAAAAATACGCATGTCCGATGAAATG
GTTGTTGCTATCTGCTCCAATAACGAATCATTGGTTTAACTAAAGAAAATAGATAGACCTTTCTCTTCGTCTCAGGTCGA
TGGATCTTCTCAATTGGAAGATCTCCCATATGGATAATACATATTCCGGTTGACCGAGCCTAATTTGAATTGTTTTGTTC
CGAAGCAAAGATATCCATGTAGGCGGTTCATCCTATTCAGATATTCACGACCAAGAGGTACTGGATTCTCTTTCGGATAG
GCCCTGAAAGGAGAAGGAAGGCTGGAATGCCAACAGGCGTCTGTCTATTCTCTAATTCACCCGACCCGATAGTACCCATT
TTGGGAACGTCCAGTGCCAAAGTCACTGAATGAGTAAGTCGCCAATCCCTAAAACGGACTATGTAATGTACTTTATCCGC
TGGGTTACGGGTACTGGTGGGTATTTTACTAGAGGTTTCTATCAATCTACCCCTGTGTGATTCCTGTTGAATCATATACT
CGGGGGGTGGCGCGGGGCGGACGATTTCCAAACGGACTCCTCATTCATTAGATAGAGAAGATCGCCAAGATTTCGTGATC
TGCTGCCGAACCTATTCCAACAGCTCGGACTCGGATCGTGGGGATCGCCGGAATACTTCGTATCAACAGATAAGATACTC
GGTATATCAATATTGATTAGATCCGAAATCTGTTATTGAATTGCTCATTCAATGAGCATTCTCAATATTATGCCTTGAAG
AGGACTCGAACCTCCACGCTCTTTAGCACGAGATTTTGAGTCTCGCGTGTCTACCATTTCACCATCAAGGCATCTTGAAA
GTGAATCGTATTCCATGAATATGATATCTATCTAGTGTGATATATGGAATATATGACAAAGGTGGATGGAGTGTTGGAGT
ATTTCTATCGATCGGTCATGTCATATGGGCCCAAGTCAGACATCAAATTGCTTCGATTTGAATTATCCGTAGGATACCCT
ATATATCAAAAAGATGTACAATCAAACCTATTTCTCGATTCAATAGAAGCCCAAAGAAGTGAATATGGTACCCAAATAAC
GATAGATATGTCAAAAGCAGGTCCGATTACGCCTATTCCTAATCCTAAATAGAATGTAACGACATAGGGATCCATATGGA
AACATAGTATCTATTTACATACGCTCAAATGACCCCTTCTCATAATAAGAATGTACATAACCTTATTCCGGTCTGGTCCG
GTATGGAATGAACTTATAATCTGATGATCGAGTCGATTCCATGATTATAAGTTCATAACCCCAGCCCATTTTGGGCGGAA
CAGCTCTACTAAATTCTTTTATTCCAGTTAGTAAGAGGGATCTTGATAGGCCTAGAAGCTAAAAGAGGGTATCCTGAGCA
ATTGCAAGAATTGGGTTCATTGATATTCCTGGTATAGTAGATGCTATCACACATACAGTCATACTCCATTCGATGGAATT
GTTTGATCTTAAAGGAGATCTTCTATAATTTCGCACGTGAGGGGTTATTTCTTGGTTTCGTCCAGTCATTAATAACTTGA
TTATTTTTAGATAATAGTAGATGGAAACAACGCTCGTAAGGAGTCCTATTGAAACCAAGAAATATAGGCCTGCCTGCCAT
CCACACCAGAATAGATGGAGTTTTCCGAAAAAACCTGCTAGTGGAGGAAGACCTCCTAGGGATAAGAGACATAGGGCTGA
AGAGAGAGCCAAAAAAGGATCTTTCGTGTATAATCCTGCATAATCTCGAATGTTATCAGTTCCAGTACGTAGACCAAATG
ATACAATGCGAGCAAAAGTTCCTAGATTCATGGAGATATAGAACAGCATATAAGTTATCATGCTTGCATATCCATCATTT
GAGTCTCCAACAATTATTCCAATAATTACATATCCGATTTGACCGATGGACGAATATGCAAGCATACGTTTCATGCTTGT
TTGAGTAATAGCAATGAGATTCCCCAATATCATGCTAAGAATAGCTAGGATTTCCAAAAGAAGATGCCATTCGTTTGATG
AGAAATAAAAAGGAATATCGAAAATTCGCGTGGCTGAAGCTGAAGCAGCTACTTTCGAAGTAACAGAAAGAAAAGCAACG
ACTGGAGTGGGAGAGTCAGAGTCGAAAAGAGGATTCCTCACTTCTTTCTCTCATTCAAAACCGTGCATGAGACTTTCATC
TCGCACGGCTCCTAAGTGATAAAAGAAAGAAGAACTCATCTTCTTTCTTTTTTGATTACCTTCCTCGCGTATGTATAAGA
CCGAATCCATTCGATTTCTAAAAAGGATTCCTAATCCTTAACTTTTCGAGGAATCCTTCATCAGTGGTTGTGAATGACTG
ACTTTCTCAATCTTTCGACCTTGGTTCCGTAGGAGCAAGTCAGAAAGATTGAGAAATAGAACCATCTGATTTGATTCGTT
CTCAATAGCCATGAGATGATCATCTTAGGGTGATCCTTTTGTCAACGGATGCCCCTATTACACTCGTAGTCTCTGAAGGA
TGAGAACCAACTATGTAGCATCTACATCGATAATTCAAGTATTGTATACGTCATTAGTCCGATCCTTTGTAGGAACTACC
CGTAATAACGAACTTGCAAAATGGATCTGTTTATCATAAAGAGATTCGTTGTTCCTGACCCTGCTTCACCTTAATTGTTA
TTTGAACAAAAAGATCACAAAAAACTTTTGGTAAAAGTTATGTCTTGGTCCGAGTGGGGATAGCATTTCTCTTCTGCATG
TCTATGGAGTTTTGAAAAATCCAAACATCTCAGAGATAGATATAGAGGTAGGAATTTGTCGAGCGAACCGCACTCCTTCG
TATACGTCAGGAGTCCATTGATGAAAAGGGGCTGGGGAAAGCTTGAACCCAATTCCTACAGTGGTGGATATAAGCGCAAT
TGAAATTCCTGGGGAGTTATACATTTGTGTATTGATAAGACCATTCACTATTTCTTGAAGCTCGATCTCCCCCCCAGATG
AACCATATAGCCAAGAGAAACCATGAACCAGAATAGAAGAGCTTGCCCCACCCATGAGTAAATATTTCGTAGTAGCCTCA
TTAGACCGTACATCTCTCTTGGTATATCCAGATAATAGGTAGGAACATAAACTGAAACATTCTGGAGCTACAAAGATAGT
TATTAAATCGTTAGCACCACATAAAAACATTCCTCCTAGAGTAGCTGTTAATACGAATAACAGAAACTCTGTTATAGCCA
TTTCTGTACATTCAATGTACTCTACGGATAGAGGAATACATAGAGTTGAACATAGTAAAATAAGAAATTGAAAGATTTCG
TTGAAATTGTTCGTTTGGAAATTTCCCGAAAAGCTAATTATAGGTTCTTCTTTCCATCGGAACAATAGGGCCGTTATGCT
CATTACTAAACTTGTTGAAGAGATGAAATAGAACCAAGGTCTATCTTTTTGATCAGAGGTTGAATCGATCATCAGAAGAA
GAATTAGGCCAAAAATTAGGATACATTCTGGGAAAATGAAACTTCCATGGAAGAGAAGCAAATGAAACGCTTTCATAAAA
ATTCTCGTAGAATCGAGAATGAAGTTTTCATTCTGTACATGCCAGATCATGAATTAGTAACTGCATCCAATCTCCGAAAA
AGTCCCAATTGTTTCGAACTTTCTATTTTTTGAATGGGATATTTACGGAATCCCCATGAATAGGATCAAACCTTATTCCA
TGATATTTCCATAAGATTCCTCTTTCTTAAGCAAGCCCTCGAGAGGGTTTAGTTGATCCATGATTTATGTTTCATCTTTC
TTTTTCTATTGATTCTTCTCCGATCGAGATGTATGGATCCATGGATCTATGTGTCTATATAGATCCTGTTCGTGGATTAA
CGAAAATGTGCAAAAGCTCTATTTGCCTCTGCCATTCTATGAGTCTCTTCCTTTTTGCGTATGGCATCGCCACTCCCTTT
GGCAGCATCTACTAATTCGGAACTTAATTTGAAAGCCATATTTCGACCCGGGCGTTTTCGGGATGCCCCTAATAACCAAC
GAATGGCAAGCGCTTTTCCTTGTGTGGATCCTATTTCAATAGGAACTTGATGAGTCGATCCGCCTACACGTCTTGCTTTT
ACTGCTATATCGGGAGTTACTCCACGTATTGCTTGACGTAAAACAGATAGTGGATTTGTTTCTGTCTTTTGTTGAATCTT
TTTCACGGCTCGATAGATAATTTGATAAGCCAATGATTTTTTTCCGTGTTTCAGAATACGGTTAACCAACATGTTAACTA
ATCGATTACGATAAATTGGATCGGATTTTGCAGTTTTTTCTTCTGCAGTACCTCGACGTGACATGAGTGTGAAAGAGGTT
TAAAAATCAGTTTTCTTTTTATAAGGGCTAAAAACGAATCACTTATTTTGGCTTTTTGACCCCATATTGTAAGGTGGATC
TCGAAAGATATGAAAGATCTCCCTCCAAGCCGTACATACGACTTTCATCGAATACGGCTTTCCACAGAATTCCATATGTA
TCTATGAGATCGAGTATGGAATTCTGTTTACTCACTTTAAATTGAGTATCCGTTCCCCTCCTTTTACTGCTAGGATTGGA
AATCCTGTATTTTACATATCCATACGATCGAGTCCTTGGGTTTCCGAAATAGTGTAATGTAAAAAGAAGTGCTTCGAATC
ATTGCTATTTGACTCGGACCTGTTCTGAAAAAGTCGAGGTATTTCGAATTGTTTGTTGACACGGACAAAGTAAGGGAAAA
CCTCTGAAATGATTTCAATATTGGACCTTGGACATATAATAGTTCCGAATCGAATCTCTTTTAGAAAGAAGATCTTTTGT
CTCATGGTAGCCTGCTCGAGTCCCCTTACGAAACTTTCGTTATTGGGTTAGCCATACACTTCACATGTTTCTAGCGATTC
ACATGGTATCATCAAATGATACAAGTCTTGGATAAGAATCTACAACGCACTAGAACGCCCTTGTTGACGATCCTTTACTC
CGACAGCATCTAGGGTTCCTCGAACAATGTGATATCTCACACCGGGTAAATCCTTAACCCTTCCTCCTCTTACTAATACT
ACAGAATGTTCTTGTGAATTGTGGCCAATACCAGGTATATAAGCAGTGATTTCAAATCCAGAGGTTAATCGTACTCTGGC
AACTTTACGTAAGGCAGAGTTTGGTTTTTTGGGGGTGATAGTGGAAAAGTTGACAGATAAGTCACCCTTACTGTCACTCT
ACAGAACCGTACATGAGATTTTCACCTCATACGGCTCCTCGTTCAATTCTTTCGAAGTAATTGGATCCTTTTCTTCGTTC
GAGAATCTCTTCCCTTCTTCCACCCTGCCCCGAAGAGTAACTAAGACCAATTCATTCACGTTTTCATGTTCCAATTGAAC
ACTTTCCATTTATGATCAAAGGAGAAGATTATTCTTTTTACCAAACATATGCGGATCAAATCACGATCTTCTAATCTAAT
AAAATAAGAACAAGAGATCTTTCTCGATCAATCCCTTTGCCCCTCATTCTTTGAGAATCAGAAAGATCCTTTTCGGGTTT
GAATTTGTTCATTTGGAATCTGGGCTCTTCTATTTTCTACTTATTTTTTTTGTTTTATTCTTTATTTCATTTCGATTTTC
TTTCCCTCTCTTTTCTTTTTATTCCCTTCCATCATTTCCATCATTCCTTAAGTCCCATAGGTTTGTTGATCCTGTAGAAT
CTGACCCATTTTCTCATCGAGCGAGGGGTACGAAATAAATCAGATTGATTTTTCGATCAAAAGTACTATGTGAAATCTGC
GGTTTTTTCCTCTTCCTCTATCCCTATCCCATAGGTACAGCGTTTGAATCAATAGAGAACCTTTTCTTCTGTATGAATCG
ATATTATGACATTCCAATTCCTTCCCGATCCCTCCCAAGGAAAAAACCGAATTGGATCCAAAATTGACGGGTTAGTGTGA
GCTTATCCATGCGGTTATGCACTCTTCAAATAGGAATCCATTTTCTGAAAGATCCTGGCTTTCGTGCTTTGGTGAGTCGT
CCGAGATCCTTTCGATGACCTATGTTGTGTTGAAGGGATATCTATATGATCCGATCGATTGCGTAAGGCCCGCGGTAGCA
ACGGAATCGGGGAAAGTATATAGAAAAGACAGTTCTTTTCTATTATATTAGTATTAGTTAGTGATCCCGGCTCGGTGAGT
CCCTTCTTACGTGATGAACTGTTGGCACTAGTCCTACATTTTGTCTCTGTGGACCGAGGAGAAAGGTGGCTCAGCGGGAA
GGGGGTTGTACCATGAGAGAAGCAAGAGGGTCAACTGCTTCAAATATACAACATGGATTCTGGCAATGCAATGGAGTTGG
ACCCTCATGTTGATCCGAATGAATCAGTCTTTCCGCAGAGGTAAATCTTTGCCTGCTAGGCAAGAGGATAGCAAGTTACA
AATTCTGTCTCGGTAGGACATGTATTTCTATTACTATGAAATTAATAAATGAAAATAAAGTAGTTAATGGTGAGGTTACC
ATTATCCTTTTTCTTGTATGTGTTCCTAAGAAAAGGAATTTGTCCATTTC--TTTTTTTTTGAGACCTCGAAAAATGAAA
TGGCGTGGAAACACATAGAAACTCTGGAATGGAAATTGAAAAGAAATGTAGCTCTAGTTCCTTCGGAAATGGTAAGATCT
TTGGCGCAAGAAGAAGGGGTGATCCATATCATCTTGACTTGTTCTGCTTCCCCTCTTTTTTTAACAATACCGAGTCGGGT
TCTTCTCCTACCAGTATCGAATAGAACATGCTG-AAAAAAATCTTCTTCATGGAAAACCTGCTCGATTTAGATCGGGAAA
ATCGTACGGATTTTATGAAACCATGTGCTATGGCTCGAATCCGTAGTCAATCCAATTTCCGATAGGAGCAGTTGACAATT
GAATTCAATTTTTCCCATTATTTTACTATCCATAATAGTGCGAAAAGAAGGCCCGGCTCCAAGTTGTTCAGGAATAGTAG
CGTTGAGTTTCTCGACCCTTTGCCTTAGGATTAGTTAGTTCTATTTCTCGATGGGGCCGGGAAGGGATATAACTCAGCGG
TAGAGTGTCACCTTGACGTGGTGGAAGTCATCAGTTCGAGCCTGATTATCCCTAAACCCAATGTGAGTTTTTCTATTTTG
ACTTGCTCCCCCGCAGCGATCGAACGAGAATGGATAAGAGGCTTGTGGGATTGACGTGATAGGGTAGGGATGGCTATATT
GCTGGGAGCGAACTCCAGGCTAATATGAAGCGCATGGGTCCAAGTTATGCTTGGAATGAAAGAAATTCCGAATCCGCTTT
GTCTACGAACAAGGAAGCTATAAGTAATGCAACTATGAATCTCATGGAGAGTTCGATCCTGGCTCAGGATGAACGCTAGC
GGCATGCTTAACACATGCAAGTCGGACGGGAAGTGGTGTTTCCAGTGGCGGACGGGTGAGTAACGCGTAAGAACCTGCCC
TTGGGAGGGGAACAACAACTGGAAACGGTTGCTAATACCCCGTAGGCTGAGGAGCAAAAGGAGGAATCCGCCCGAGGAGG
GGCTCGCGTCTGATTAGCTAGTTGGTGAGGCAATAGCTTACCAAGGCGATGATCAGTAGCTGGTCCGAGAGGATGATCAG
CCACACTGGGACTGAGACACGGCCCAGACTCCTACGGGAGGCAGCAGTGGGGAATTTTCCGCAATGGGCGAAAGCCTGAC
GGAGCAATGCCGCGTGGAGGTAGAAGGCCCACGGGTCATGAACTTCTTTTCTCGGAGAAGAAGCAATGACGGTATCTGAG
GAATAAGCATCGGCTAACTCTGTGCCAGCAGCCGCGGTAAGACAGAGGATGCAAGCGTTATCCGGAATGATTGGGCGTAA
AGCGTCTGTAGGTGGCTTTTCAAGTCCGCCGTCAAATCCCAGGGCTCAACCCTGGACAGGCGGTGGAAACTACCAAGCTG
GAGTACGGTAGGGGCAGAGGGAATTTCCGGTGGAGCGGTGAAATGCGTAGAGATCGGGAAGAACACCAACGGCGAAAGCA
CTCTGCTGGGCCGACACTGACACTGAGAGACGAAAGCTAGGGGAGCAAATGGGATTAGATACCCCAGTAGTCCTAGCCGT
AAACGATGGATACTAGGCGCTGTGCGTATCGACCCGTGCAGTGCTGTAGCTAACGCGTTAAGTATCCCGCCTGGGGAGTA
CGTTCGCAAGAATGAAACTCAAAGGAATTGACGGGGGCCCGCACAAGCGGTGGAGCATGTGGTTTAATTCGATGCGAAGC
GAAGAACCTTACCAGGGCTTGACATGCCGCGAATCCTCTTGAAAGAGAGGGGTGCCCTCGGGAACGCGGACACAGGTGGT
GCATGGCTGTCGTCAGCTCGTGCCGTAAGGTGTTGGGTTAAGTCCCGCAACGAGCGCAACCCTCGTGTTTAGTTGCCACC
ATTGAGTGTGGAACCCTGAACAAACTGCCGGTGATAAGCCGGAGGAAGGTGAGGATGACGTCAAGTCATCATGCCCCTTA
TGCCCTGGGCGACACACGTGCTACAATGGACGGGACAAAGGGTCGCGATCCCGCGAGGGTGAGCTAACTCCAAAAACCCG
TCCTCAGTTCGGATTGCAGGCTGCAACTCGCCTGCATGAAGCCGGAATCGCTAGTAATCGCCGGTCAGCCATACGGCGGT
GAATTCGTTCCCGGGCCTTGTACACACCGCCCGTCACACTATGGGAGCTGGCCATGCCCGAAGTCGTTACCTTAACCACA
AGGAGGGGGATGCCGAAGGCGGGGCTAGTGACTGGAGTGAAGTCGTAACAAGGTAGCCGTACTGGAAGGTGCGGCTGGAT
CACCTCCTTTTCAGGGAGAGCTAATGCTTATGCTTGTTGAGTATTTTGGTTTGACACTGCTTCACACCCAAAAAGAAGCG
AGCTACGTCTGAGCTAAGCTTGGATATTGAAGTCTTCTTTCGTTTCTCGACGGTGAAGTAAGACCAAGCTCATGAGCTTA
TTATCCTAGGTCGGAACAAGTTGATAGGATCCCACTTTTTACGTCCCCATGTCGCCACACGGGAGGGACATGGGGCGCAA
AAAGGAAAGAGAGGGATGGGGTTTCTCTCGCTTTTGGCATAGCAGGCCTCCCAGTGGGAGGCCCGCACGAGGGGCTATTA
GCTCAGTGGTAGAGCGCGCCCCTGATAATTGCGTCGTTGTGCCTGGGCTGTGAGGGCTCTCAGCCACATGGATAGTTCAA
TGTGCTCATCAGCGCCTGACCCGGAGATGTGGATCATCCAAGGCACATTAGCATGGCGTACTCCTCCTGTTCGAATCGGA
GTTTGAAACCAAACTTCTCCTCAGGAGGATAGATGGGGCGATTCAGGTGAGATCCAATGTAGATCTAACTTTCTATTCAC
TCGTGGGATCCGGGCGGTCCGGGGGGGACCACCGCGGCTCCTCTCTTCTCGAGAATCCATACATCCCTTATCAGTGTATG
GACAGCTATCTCTCGAGCACAGGTTTAGGTTCGGCCTCAATGGGAAAATGGAGCACCTAACAACGCATCTTCACAGACCA
AGAACTACGAGATCACCCCTTTCATTCTGGGGTGACGGAGGGATCGTACCATTCGAGCC-TTTTTTTTTCATGCTTTTCC
CGGAGGTCTGGAGAAAGCAGCAATCAATAGGATTTCCCTAATCCCCCCTTCCCGAAGGGAAGAACGTGAAATTCTTTTTC
CTTTCCGCAGGGACCAGGAGATTGGATCTAGCCATAAGAAGAATGCTTGGTATAAATAACTCACTTCTTGGTCTTCGACC
CCCTCAGTCACTACGAGCGCCCCCCGATCAGTGCAATGGGATGTGTCTATTTATCTATCTCTTGACTCGAAATGGGAGCA
GGTTTGAAAAAGGATCTTAGAGTGTCTAGGGTTGGGCCAGGAGGTCTTTTAACGCCTTCTTTTTTCTTCCCATCGGAGTT
ATTTCACAAAGACTTGCCATGGTAAGGGAGAAGGGGGAACAAGCACACTTGAAGAGCGCAGTACAATGGAGAGTTGTATG
CTGCGTTCGGGAAGGATGAATCGCTCCCGAAAAAGAATCTATTGATTCTCTCCCAATTGGTTGGATCGTAGGTGCGATGA
TTTACTTCACGGGCGAGGTCTCTGGTTCAAGTCCAGGATGGCCCAGCTGCGCCAGGGAAAAGAATAGAAGAAGCATCTGA
CTCTTTCATGCATACTCCACTTGGCTCGGGGGGATATAGCTCAGTTGGTAGAGCTCCGCTCTTGCAATTGGGTCGTTGCG
ATTACGGGTTGGATGTCTAATTGTCCAGGCGGTAATGATAGTATCTTGTACCTGAACCGGTGGCTCACTTTTTCTAAGTA
ATGGGGAAGAGGACCGAAACATGCCACTGAAAGACTCTACTGAGACAAAAAGATGGGCTGTCAAGAACGTAGAGGAGGTA
GGATGGGTGGTTGGTCAGATCTAGTATGGATCGTACATGGACGATTGTTGGAGTCGGCGGCTCTCCTAGGGTTCCATCAT
CTGGGATCCCTGGGGAAGAGGATCAAGTTGGCCCTTGCGAATAGCTTGATGCACTATCTCCCTTCAACCCTTTGCTTTGA
GCGAAATGTGGCAAAAGGAAGGAAAATCCATGGACCGACCCCATCGTCTCCACCCCGTAGGAACTACGAGATCGCCCCAA
GGACGCCTTCGGCATCCAGGGGTCACGGACCGGCCATAGACCCTGTTCAATAAGTGGAACGCATTAGCTGTCCGCTCTCC
GGTTGGGCAGTAAGGGTCGGAGAAGGGCAATCACTCGTTCTTAAAATAAAACCAGCATTCTTAAGACCAAAGAGTCGGGC
GGAAAAAGGGAGAGAGCTCTCTGTTCCTGGTTCTCCTGTAGCTGGATTCTCCGGAACCACAAGACAAGAATCCTTAGAAT
GAAGGAATGGGATTCCAACTCAGCACCTTT--------TGAGAAGAGTTGCTCTTTGGAGAGCACAGTACGATGAAAGTT
GTAAGCTGTGTTCGGGGGGGAGTTATTGTCTATCGTCGGCCTCTATGGTAGAATCGGCCGGGGAGGCCTGAGAGGCAGTG
GTTTACCCTGCGGCGGATGTCAGCGGTTCGAGTCCGCTTATCTCCAGCCCGTGAACTTAGCTGATACTATGATAACACCC
AATTTTTCCAATTCGGCAGTTCGATCTATGATTTCTCATTCATGGACGTTGATAAGATCCTTCCATTTAGCAGCACCTTA
GGATGGCATAGCCTTAACATTAATGGCGAGGTTCAAACGAGGAAAGGCTTACGGTGGATACCTAGGCACCCAGAGACGAA
GAAGGGCGTAGCAAGCGACGAAATGCTTCGGGGAGTTGAAAATAAGCATAGATCCGGAGATTCCCGAATAGGTCAACCTT
TCGAACTGCTGCTGAATCCATGGGCAGGCAAGAGACAACCTGGCGAACTGAAACATCTTAGTAGCCAGAGGAAAAGAAAG
CAAAAGCGATTCCCGTAGTAGCGGCGAGCGAAATGGGAGCAGCCTAAACCGTGAAAACGGGGTTGTGGGAGAGCAATACA
AGCGTCGTGCTGCTAGGCGAAGCAGTGGAGTGCTGCACCCTAGATGGCGAGAGTCCAGTAGCCGAAAGCATCACTAGCGT
ACGCTCTGACCCGAGTAGCATGGGGCACGTGGAATCCCGTGTGAATCAGCAAGGACCACCTTGCAAGGCTAAATACTCCT
GGGTGACCGATAGCGAAGTAGTACCGTGAGGGAAAGGTGAAAAGAACCCCCATCGGGGAGTGAAATAGAACATGAAACCG
TGAGCTCCCAAGCAGTGGGAGGAGAATGTGATCTCTGACCGCGTGCCTGTTGAAGAATGAGCCGGCGACTCATAGGCAGT
GGCTTGGTTAAGGGAACCCACCGGAGCCGTAGCGAAAGCGAGTCTTCATAGGGCGATTGTCACTGCTTATGGACCCGAAC
CTGGGTGATCTATCCATGACCAGGATGAAGCTTGGGTGAAACTAAGTGGAGGTCCGAACCGACTGATGTTGAAGAATCAG
CGGATGAGTTGTGGTTAGGGGTGAAATGCCACTCGAACCCAGAGCTAGCTGGTTCTCCCCGAAATGCGTTGAGGCGCAGC
AGTTGACTGGACATCTAGGGGTAAAGCACTGTTTCGGTGCGGGCCGCGAGAGCGGTACCAAATCGAGGCAAACTCTGAAT
ACTAGATATGACCCCAAAATTACAGGGGCCAAGGTCGGCCAGTGAGACGATGGGGGATAAGCTTCATCGTCGAGAGGGAA
ACAGCCCGAATCACCAGCTAAGGCCCCTAAATGACCGCTCAGTGATAAAGGAGGTAGGGGTGCAGAGACAGCCAGGAGGT
TTGCCTAGAAGCAGCCACCCTTGAAAGAGTGCGTAATAGCTCACTGATCGAGCGCTCTTGCGCCGAAGATGAACGGGGCT
AAGCGATCTGCCGAAGCTGTGGGATGTCAAAATGCATCGGTAGGGGAGCGTTCCGCCTTAGAGGGAAGCGCCCGCGCAAG
CAGGTGTGGACGAAGCGGAAGCGAGAATGTCGGCTTGAGTAACGCAAACATTGGTGAGAATCCAATGCCCCGAAAACCTA
AGGGTTCCTCCGCAAGGTTCGTCCACGGAGGGTGAGTCAGGGCCTAAGATCAGGCCGAAAGGCGTAGTCGATGGACAACA
GGTGAATATTCCTGTACTACCCCTTGTTGGTCCCGAGGGACGGAGGAGGCTAGGTTAGCCGAAAGATGGTTATCGGTTCA
AGGACGCAAGGTGACCTTGTTTTTTCAGGGTAAGAAGGGGTAGAGGAAATGCCTCGAGCCAATGTCCGAGTACGAGGCGC
TACGGCGCTGAAGTAATCCATGCCATACTCCCAGGAAAAGCTCGAACGACCTTCAACAAAAGGGTACCTGTACCCGAAAC
CGACACAGGTGGGTAGGTAGAGAATACCTAGGGGCGCGAGACAACTCTCTCTAAGGAACTCGGCAAAATAGCCCCGTAAC
TTCGGGAGAAGGGGTGCCTCCTCACAAAGGGGGTCGCAGTGACCAGGCCCGGGCGACTGTTTACCAAAAACACAGGTCTC
CGCAAAGTCGTAAGACCATGTATGGGGGCTGACGCCTGCCCAGTGCCGGAAGGTCAAGGAAGTTGGTGACCTGATGACAG
AGGAGCCGGCGACCGAAGCCCCGGTGAACGGCGGCCGTAACTATAACGGTCCTAAGGTAGCGAAATTCCTTGTCGGGTAA
GTTCCGACCCGCACGAAAGGCGTAACGATCTGGGCACTGTCTCGGAGAGAGGCTCGGTGAAATAGACATGTCTGTGAAGA
TGCGGACTACCTGCACCTGGACAGAAAGACCCTATGAAGCTTCACTGTTCCCTGGGATTGGCTTTGGGCCTTTCCTGCGC
AGCTTAGGTGGAAGGCGGAGAAGGCCTCCTTACGGGGGGGCCCGAGCCATCAGTGAGATACCACTCTGGAAGAGCTAGAA
TTCTAACCTTGTGTCAGGACCTACGGGCCAAGGGACAGTCTCAGGTAGACAGTTTCTATGGGGCGTAGGCCTCCCAAAAG
GTAACGGAGGCGTGCAAAGGTTTCCTCGGGCCGGACGGAGATTGGCCCTCGAGTGCAAAGGCATAAGGGAGCTTGACTGC
AAGACCCACCCGTCGAGCAGGGACGAAAGTCGGCCTTAGTGATCCGACGGTGCCGAGTGGAAGGGCCGTCGCTCAACGGA
TAAAAGTTACTCTAGGGATAACAGGCTGATCTTCCCCAAGAGTTCACATCGACGGGAAGGTTTGGCACCTCGATGTCGGC
TCTTCGCCACCTGGGGCTGTAGCATGTTCCAAGGGTTGGGCTGTTCGCCCATTAAAGCGGTACGTGAGCTGGGTTCAGAA
CGTCGTGAGACAGTTCGGTCCATATCCGGTGCGGGCGTTAGAGCATTGAGAGGACCTTTCCCTAGTACGAGAGGACCGGG
AAGGACGCACCTCTGGTGTACCAGTTATCGTGCCCACGGTAAACGCTGGGTAGCCAAGTGCGGAGCGGATAACTGCTGAA
AGCATCTAAGTAGTAAGCCCACCCCAAGATGAGTGCTCTCCTATTCCGACTTCCCCAGAGCCTCCGGTAGCACAGCCGAG
ACAGCGACGGGTTCTCTGCCCCCCCTGCGGGGATGGAGCGACAGAAGTATTGAGAATCCAAGATAAGGTCACGGCGAGAC
GAGCCGTTTATCATTACGATAGGTGTCAAGTGGAAGTGCAGTGATGTATGCAGCTGAGGCATCCTAACAGACCGAGAGAT
TTGAACCTTGTTCCTACACGACCTGATCAATTCGATCAGGCACTCGCCATCTATTTTCATTGTTCAACTGTTTGACAACA
TGAAAATACCAAAAGCTCTGCCCTTCCCTATCTATCCAAGGGAGGGAAGGGCAGAGGCCTTTGGTGTCCCTTCCAGTCAA
GAATTGGGGCCTCACAATCACTAGCCAATATACTTTTCTCTCATGCCTTTCTTCGTTCATGGTTCGATATTCTGGTGTCC
TAGGCGTAGAGGAACCACACCAATCCATCCCGAACTTGGTGGTTAAACTCTACTGCGGTGACGATACTATAGGGGAGGTC
CTGCGGAAAAATAGCTCGACGCCAGAATGATAAAAAGCTTAACACCTCTTATTTTACTTTTAAAATATAAAAAAGAGAAA
AATAAAAAATGCAAAGGTCGTCTTATTCAAAACCCCAATTAGAATTATGACATCTCTTCTCTCACCCCTCACACCTCGGA
ACGCACTGTTCTTATAGAGAGAAACGCGCTTTCACATCTTATTAACC-----CGAAACGAAATGGCTGAGGAGAGGTTCC
TTTTTGAGGGTACTCCCGGGAACAGATCCAGTGGAGACGGGGTGGGGCCTGTAGCTCAGAGGATTAGAGCACGTGGCTAC
GAACCACGGTGTCGGGGGTTCGAATCCCTCCTCGCCCACAACCGGCCCAAAAGGGAAGGACCTTTCCTTTACCTCTGGGG
GTAAGAAAATAATGATCGGGATAGTGGATGCAAAGCTATTGAACTTGGGTATGGTCTTTTGTCGAAATGGAATGGCCTTA
CTTTTTCTTTTTATTTATTTTATCGCGAAGGGG-TTTTAATTACATATAGTAACCCCGGTCGGAATCAGCATATTTATGT
TTTACTCCCCGTAACTCTTCCTCAGCCAGGCTTGGGCAGAATAGCGGAGCAAATACAAGTATTACTAGCATAGCAAAAAT
GCGTTCCTCGTCATTAATATGTTTGCTCGCGTTAATTGTGGCCTATCGGGAGACTGCATCTTTGATGCACTGCTAGTACA
TCATCTGAGAATTCTTAATTGGCTAGTTGTAAATAGCCTTGGGGCTAAAGGGATTACCCCGGATCTACGCCGAGGTATTG
ACGGTGATTCTCAAATATCGTAGAACAGAATGTGATACGATGAGATAGAATGCAATAGAAACAAAGACAGGGAACGGGTT
ACCTACCCCTAACGGTCAAAGCGAGCCCTTTAATTCAATTCTTCATTCTTTAATGAAATTAAGAATCAATCAAATCTCCC
CAAGTAGGATTCGAACCTACGACCAATCAGTTAACAGCCGACCGCTCTACCACTGAGCTACTGAGGAACAACGGGAGATT
CGACCTCATAGAGTTCAACTCCCGTTCTCAACCCATGAGTCCGAAGCTTCCTTCGTAACTCCCGGAACTTCTTCGTAGTG
GCTCCGTTCCATGCCTCATTTCATAGGGAACCTCAAAGTGGCTCTATTTCATTATATTCCATCTATATCCCAATTCCATT
CATTTAATATCCCTTTGGTGTCATTGACATAAGAGATGTCATTTATAGTCTATCTCTTTCTATATATGGAAAGTTAACAA
ATCATCATATAATAATCGAGAAATTGAAATAGAAAAGAAAAAAGGGAGGTTTGTGATGATTTTGAAATCTTTTCTACTAG
GTAATCTATTATCCTTATGCATGAAGATAATAAATTCGGTCGTTGTGGTCGGACTCTATTATGGATTTCTGACCACATTC
TCCATAGGGCCCTCTTATATCTTCCTTCTCCGAGCTCGGGTTATGGAAGAAGGAACCGAGAAGGAGGTATCAGCAACAAC
TGGTTTTATTACGGGGCAGCTCATGATGTTCATATCGATCTATTATGCGCCTCTGCATCTAGCATTGGGTAGACCTCATA
CAATAACTGTCCTAGTTCTACCGTATCTTTTGTTTCATTTCTTCTGGAACAATCACAAAAACTTTTTTTATTATGGATCT
ACTACCAGAAATTCAATGCGTAATCTCAGCATTCAATGTGTATTCCTGAATAATCTAATTTTTCAATTATTCAACCATTT
CATTTTACCAAGTTCAACGTTAGCCAGATTAGTCAACATTTATATGTTTCGATGCAACAACAAGATGTTATTTGTAACAA
GTAATTTTGTTGGTTGGTTAATTGGTCACATTTTATTCATGAAATGGGTTGGCTTGGTATTATTCTGGATACGGCAAAAT
TATTCGATTCGATCTAATAATAAGTACCTTGTGTCAGAATTGAGAAATTCTATGGCTCGAATCTTTAGTATTCTCTTATT
TATCACCTGTGTCTACTATTTAGGCAGAATGCCGTCGCCTATTGTCACTAAGAAACTGAAAGAAACCTCAGAAACGGA--
-------AGAAAGAAAAGAAGAAAACGATGTAGAAACAACTTACGAAGAAGACAAAGATAGCCCAGACTACGAAGATTTT
TATCTTGATACTCATCAAGATAATTGGGAATTGGTAAANNNNNNNNNNNNNNNNNNNNNNNNNNNNN-NNNNNNNNNNNN
NNNNNNNNNNNNNNNNNN-NNNNNNNNNNNNNNNNNNNNNNNNNNNNNNNNNNNCATATATTTAACCCCTTCCCCTATAA
AGAAACTCGTAACGCCAACCCCGTTTGTAATTCCATCAATTATATGTCTATCAAAAAACTGAATTCGTTCAGCGAATTCT
CTTATATTTNNNNNNNNNNNNNNNNNNNNNNNNNNNNNNATGTAACCNCGATTATATGACCAATTGTATATCACATTTTC
TACTTGGTCCAAGAGAATTCTCTTAGGGCCCCCCTTTACAAAAAAATTGGCTAAGTCCAAATTTGGTAGAGATGAATAAA
CGGATCCATATAAAATAGATGCTATAAATAATCCAAAAAGAGCTATACTGACCGAAAAAACTGCATTTTTCAAAAAATCA
TACCAATCTGGGGAACCATTAAAATTTGGATGGAAAAAGTTTGTGGACGGAGTTAACCATTTCGATAATAGATCAAAATC
TATTACTCCTTGATCAAAATGAATTCCGATTGATCCAACGAATAAAGTAAATAGTACTAATACAAGTAGAGGGAACAACA
TAGTATTGTCCGACTCATGAGGATAGGTGTAAGTATATTTATTTCTAAAGTGAGTACTAATGTATCGTACTCTATTTCTT
CCATTATCATCAATTTGATATGTATCCTTTGAAAAAAAGGAGACCTTATTATTCACTGTTGATAAAAGTAAATTTCTATT
GACCGCTTTTGGCACTTTTTTTCCCCATAAAGATATTGAATAGAAAGAACTATTTTTAGTGCTACTGTAATTTTGAAAAT
GAATGCGCAAATGTCCATCAAAGGTAAGTAAATAGATCCGAAACATATAAAATGCGGTTAATCCCGCTGTAAAGAAAGCT
ATTATTGCGAAAGTTGGTGAATACAACCAACTATCATGAAGAATTTCATCTTTGGACCAAAAACAAGCAAGAGGCGGAAT
ACCACAAAGGGAGAGTGTACCTAATAAAAAGGTAATTCTTGTAATTGGAACATATTTTGTTAAACCGCCCATAAGAACCA
TATTTTGACTTTTATCTGGTGAATATCCAACAATGGGTTCCATTGAATGAATAATTGATCCGGATCCCAAAAACAATAAA
GCTTTCGAATAGGCATGAGTGATCAAATGGAATAAAGCGGCTCGATAAGAACCTATACCCAGAGCTAACATAATATAACC
CAATTGAGACATTGTCGAGTAAGCTAAACTTCTTTTAATGTCTCTTTGAGCAAGAGCCAAAGTAGCTCCTAATAGTACTG
TTATTACGCCTATTGAAGAAATGATATTCATTATGGAAGGTATAACTATGAAAAGAGGAAGAAGCCGAGCTACAAGAAAA
ATTCCCGCTGCTACCATAGTAGCAGCATGTATAAGAGCAGAAATGGGAGTGGGTCCTTCCATAGCATCAGGTAACCATAT
GTGAAGAGGGAATTGTGCGGATTTAGCAACTGCACCAACGAATAAAAAAGAAGCACACAGAGTAACAAATAAGGAATTTA
CTCCATTATTATGAACCAAGTTATTAATTATTTCGAACAAATCCCGAAATTCTAAACTACCTGTTATCCAATAAAGTCCT
AAAATTCCTAATAATAAACCAAAATCCCCTATACGATTGGTTACAAAAGCTTTTTGGCAAGCACTTGCCGCACTCGGTCG
TGTGAACCAAAAACCTATTAATAAATAGGAACACATTCCTACAAGTNNNNNNNNNNNNNNNNNNNNNNNNNNNNNNNNNN
NNNNNNNNNNTCCTAACATAGAACTATTGAAAAAACTCATATAGGCAAAAAATCTCAAATATCCTTGATCGTGAGACATA
TAATTGNNNNNNNNNNNNNNNNNNNNGATTCCAACAGTAGTAATTAATATTGACATGATAGAAGTAAGTGGATCGATCAA
GTGTCCGAACTCTAAAGAAAAATCATTATTGACGGTCCAAGACCATAAATATTGATAGATAAAATTTCCATTTATTTGCT
GAATAGATAGATTGACCGAAAATGCCATAGCTATACTTAGCATCAAAACACTCGGAAAAGCCCACATACGGCGAATATTT
TTTGTTGCTGTCCGAATAAGCAGAAGTCCAAATCCTATTAACATAGTAACTGTAAACGGAAGAAAGGG------------
--------------------------------------------------------------------------------
--------------------------------------------------------------------------------
--------------------------------------------------------------------------------
--------------------------------------------------------------------------------
--------------------------------------------------------------------------------
--------------------------------------------------------------------------------
--------------------------------------------------------------------------------
--------------------------------------------------------------------------------
--------------------------------------------------------------------------------
----------------NNNNNNNNNNNNNNNNNNNNNNNNNNNNNNNNNNNNNNNNNNNNNNNNNNN-NNNNNNNNNNNN
NNNNNNNNNNNNNNNNNNNNNNNNNNNNNNNNNNNNNNNNNNNNNNNNNNNNNNNNNNNNNNNNNNNNNNNNNN--NNNN
NNNNNNNNNNNNNNNNNNNNNN-NNNNNNNNNNNNNNNNNNNNNNNNNNNNNNNNNNNNNNNNNNNNNNNNNNNNNNNNN
NNNNNNNNNNNNNNNNNNNNNNNNNNNAATTACCNNNNNNNNNNNNNNNNNNNNNNNNNNNNNNNNNNNNNNNNNNNNNN
NNNNNNNNNNNNNNNNNNNNNNNNNNNNNNNNNNNNNNNNNNNNNNNNNNNNNNNNNNNNNNNNNNNNNNNNNNNNNNNN
NNNNNNNNNNNNNNNNNNNNNNNNNNNNNNNNNNNNNNCAGTAATATGAGCTTATTCAATTCCAAACTAATAATCAT-AA
AATTCCTTTTTGAATTTCCCCC---TTTCTTCCATTTTTTTGCCTAGTGTGTTAATATNNNNNNNNNNNNNNNNNNNNNN
NNNNNNNNNNNNNNNNNNNNNNNNNNNNNNNNNNNNN--------------------NNNNNNNNNNNNNNNNNNNNNNN
NNNNNN---------NNNNNNNNNNNNNNNNNNNNNNNNNNNNNNNNNNNNNNNNNNNNNNNNNNNNNNNNNNNNNNNNN
NNNNNNNNNNNNNNNNNNNNNNNNNNNNNNNNNNNNNNNNNNNNNNNNNNNNNNNNNNNNNNNNNNNNNNNNNNNNNNNN
NNNNNNNNNNNNNNNNNNNNNNNNNNNNNNNNNNNNNNNNNNATNNNNNNNNNNNNNNNNNNNNAGTCAGTTTCTACTGG
AGATTCAAAAAGTTTTTTTATGCGACAAACAAATAAGAAAATCTTGGAATAATCGGAATTTCCAGGGCTAGAATAATTTC
CAATTTTGGAATATGAATAATTNNNNNNNNNNNNNNNNNNNNNNNNNNNNNNNNNN-----NNNNNNNNNNNNN---NNN
NNNNNNNNNNNNNNNNNNNNNNNNNNNNNNNNNNNNNNNNNNNNNNNNNNNNNNN-------------------------
--------------------------------------------------------------------------------
--------------------------------------------------------------------------------
--------------------------------------------------------------------------------
--------------------------------------------------------------------------------
--------------------------------------------------------------------------------
--------------------------------------------------------------------------------
--------------------------------------------------------------------------------
--------------------------------------------------------------------------------
-------------------NNNNNNNNNNNNNNNNNNNNNNNNNNNNNNNNNNNNNACTATATTGAATCCTTGAATCTAG
ATCTAGACGATTCAACATGAATTGACTATTATTATTTCAAGTAAGCCGCTATGGTGAAATCGGTAGACACGCTGCTCTTA
GGAAGCAGTGCTAGAGCATCTCGGTTCGAGTCCGAGTGGCGGCATACTGTAAAAAAGATACAATGGATCCTATAATGTAT
TTAATTCCCAATTTCCATTCTGTAATGGGACCTTTTTTATGTATGATATTTGTGACTTTAGAACATATATTAACTCATCT
CTCTTTTTCGATCATTTCAATTGTGATTACGATTCATTTGATGACCCTATTAATACATGAAATCATAGGGTTGCGTGATT
CGTCGGAAAAAGGAATGATAGTTACTTTTTTTTCTATAACAGGATTATTAGTTACTCGTTGGATTTCTTCGAGACATTTT
CCATTAAGTAATTTATACGAGTCTTTAATCTTCCTTTCGTGGAGTTTTTCCATTATTCATCTAATTTCCAAGATATGGAA
TCGTAAAAATGATTTAAGCGCAATAACCGCCCCAAGTGCCATTTTTACCCAGGGTTTCACCACATCGGGTCTTTCAAGTG
AAATGCATCAATCGTCAAGATTAGTACCTGCTCTACAATCTCAGTGGTTAATGATGCACGTAAGTATGATGTTATTGAGC
TATGCAGCTCTTTTATGTGGGTCGTTATTATCAGTCGCTTTTCTAGTCATTACATTTCGTAAAAACATCGATATTTTTTG
TCAAATAAAAATTTTCTTAATTAAGATTAAGTCATTTTTATTTGGCAAAATCGAATACTTGAACAAAAAAAAAAATGTTT
TTAAACACACTTCTTTTGTTCCATTTCGAAATTATTACAAATATCAATTAACTCAGCGTTTAGATTATTGGAGTTATCGT
GTCATTAGTTTAGGGTTTACCTTTTTAACCATAGGTATTCTTTCTGGAGCAGTATGGGCTAACGAGGCATGGGGATCTTA
TTGGAATTGGGACCCCAAAGAAACTTGGGCATTTATTACTTGGACCATATTCGCGATTTATTCACATACTAGAACAAATC
AAGGTTTGCAAGGTACGAATTCGTCACTTGTAGCGTCTATAGGATTTCTTATAATTTGGATATGCTATTTTTGGATCAAT
CTATTAGGAATAGGTCTACATAGTTATGGTTCATTCACATTAATATCTAATTGAATAAATTCCATAAGGAATACATAAGA
CCGTCGTACCGTACGTAACGGAAAGTTTGCGCAGGTTTTTGAGAACCATTTGAANNNNNNNNNNNNNNNNNNNNNNNNNN
NNNNNNNNNNNNNNNNNNNNNNNNNNNNNNNNNNNNNNNNNNNNNNNNNNNNNNNNNNNNNNNNNNNNNNNNNNNNNNNN
NNNNNNNNNNNNNNNNNNNNNNNNNNNNNNNNNNNNNNNNNNNNNNNNNNNNNNNNNNNNNNNNNGCTTGTACCTTGTCA
ACTGATAGCGAAAGAACAAAATCAGGATAAATGCCAATCCCTATTACGGGTAAAAAGATACAGATTGAAACAAATAGTTC
TCTTGGTCCAGAATCCACAAAATTGGAGTTTGGAACATTGAATAGTTTGTATCCATAAAACATCTGACGTAACATAGATA
ATAAATAAATAGGAGTTAATATCATTCCAATTGCCATTACAAAGGTAATTAGTATTTTGGGCATTAAAAGATATTTTGGA
CTGGTAATTATTCCAAAAAATACTACTAATTCTGCAACAAAACCACTCATTCCTGGCAATGCAAGAGAAGCCATCGAGAA
ACTACTAAACATGGTAAATATTTTTGGCATTGGGATGGATATCCCTCCCATTTCGTCGAGATAAACAAGACGTATTCTAT
CACAACTCGTTCCTACCAAGAAAAAAAGTGCAGCACCAATAAATCCATGAGAGATTATTTGTAAAACGGCTCCGTTGAGT
CCCATGTCGGTTATAGAACTAATTCCTATAATTATGAAACCCATGTGAGATACAGAAGAATAGGCTATTCTCTTTTTTAA
ATTGCGTTGACCAAGAGAGGTTGAAGCTGCATAGATTATTTGTATTGTCCCTATTATCACCAACCAGGGAGAAAATATAG
AGTGGGCGTGAGGTAATAATTCCATATTGATCCGAATCAATCCATATGCCCCCATTTTTAATAAGATTCCCGCTAGAAGC
ATACATGTACTGTAATGTGCTTCCCCATGGGTATCTGGTAGCCATGTATGTAGGGGTATAATCGGCGATTTGACAGCATA
AGCAATAAGGAAGCCCAAATAGAATATTATTTCTAATGTCACAGGATATGACTGATTGGCTAATCTTTCAAAATCCAATA
TGGGTTCATTGGAACCATATAAACCCATACCTAGAACTCCTATTAAGAGAAAAACGGAACCTCCCGCAGTGTACAAAATA
AACTTTGTAGCTGAGTACAAACGTTTCTTTCCTCCCCACATGGATAAAAGTAAGTAAACAGGAATTAATTCTAACTCCCA
CATGAGAAAAAAAAGTAAAAGGTCTCGAGAAGAAAATAATCCTATTTGCCCACTGTACATTGCTAACATGAGGAAATAGA
ACAATCGCGAATTTCGAGTAACAGGCCAAGCTGCTAAAGTGGCTAAAGTAGTGATAAATCCTGTCAGTAAAATAGGTCCT
ATGGAAAGTCCATCGATTCCCAGTCTCCAGTGAAAATCAAAAATATTTATCCATTTTAAATCCTCTTCCAATTGAATTAA
TGGATCATCCAATTGGAAATGATAACAGAACACATAGGTTGTTAGAAGGAGTTCTAATAAGCATATAAATATAGTATACC
ACCTAAATACCTTATTTCCCTTATGAGGAAGAAAGAAAATTGAAGAACCCACGAATATCGGCAAAACTACAAGTAGTGTT
AACCAAGGGAAATAACTCGTGATAAAGACAAGATGCATTTTGACCAAAAAACCCGTGCTCGGAATAATATATTTTCTCGA
GTACGGGTTTTTGTCGGTAAAAAGGAATCAAATGATTCAAGTGGAGTTTTTTATAACGTGTCAATAAGATAGACCCATGC
TGCGAGTTGTTTCATGCCATAAATAAACGCGTACACTCAAAAAATCTGTTGGACAAGCGGATTCACATCTCTTACAACCT
ACACAGTCCTCGGTTCTTGGCGCGGAAGCAATTTGCTTAGCTTTACATCCGTCCCAAGGTATCATTTCCAATACATCTGT
GGGGCAGGCTCGTACACATTGAGTACATCCTATACATGTATCATAAATTTTTACTGAATGTGACATTGGGTCTATAAATT
CCAGTTTTGAACAT-AAAAATTTTCGATCTGGTAAAGTTNNNTCNNNNNNNNNNNNNNNNNNNNNNNN-----NNNNNNN
NNNNNNNNNNNNNNNNNNNNNNNNNNNNNNNNNNNNNNNNNNNNNNNNNNNNNNNNNNNNNNNNNNNNNNNNNNNNNNNN
NNNNNGAAACTTTGATTTCCGTTTCAACAACCATGATTATACNNNNNNNNNNNNNNNNNNNNNNNNNNNNNNNNNNNNNN
NNNNNNNNNNNNNNNNNNNNNNNNNNNNNNNNNNNNNNNNNNNNNNNNNNNNNNNNNNNNNNNNNNNNNNNNNNNNNNNN
NNNNNNNNNNNNNNNNNNNNNNNNNNNNNNNNNNNNN-NNNNNNNNNNNNNNNNNNNNNNNNNNNNNNNNNNNNNNNNNN
NNNNNNNNNNNNNNNNNNNNNNGAGTTGATTTTCTGTTACGATAAATCGACGAAACAATAGCTAGCCCAATAGCCGCTTC
CGCAGCTGCAATGGCTATAACAAAGATTGAGAAAATGTCTCCTTTTAATTGGCGGCTATCAAATATNTTAGAAAATGTTA
CGAGANNNNNNNNNNNNNNNNNNAGTATAAGCTCAAGACACATAAGTGCTCTAACCATGTTTCGACTTGTGATCAATCCA
TAGATACCGATAGAAAATAAGTAGACGCTCAAAAAAAGTATATGTTCAAACATCATTGGCTAACTCCTCATGAATCTCGA
TTCATTTCAATATGAACAACAATTCAACCGATTTTATTAACCAGAATCGAGTAATTACAGAAAAAAGAGGGTATCAGCAG
TAGATTAAATGNNNNN-NNNNNNNNNNNNNNNNNNNNNNNNNNNNNNNN---------NNNNNNNNNNNNNNNNNNNNNN
NNNNNNNNNNNNNNNNNNNNNNNNNNNNNNNNNNNNNNNNNNNATAGAAATAAGTTCAAACGGAAGATAAAAATCTGTTG
ATAAATGAATTCCAATTTGTTGAACGTTACTAATAAGGTCCTGTTCTATAATCTGATTTGATCTTGTAGTCCAAAGAATT
CCGTACCATGACGTATCTAAGATAGTAGTAATTAGTGAAAAAAGAATACTTATACAAACCAGTGAAGTGACTCCATCTCC
AACAGTCCAAAAATAGGAATCGTTCGAATATTCTGAACCATTCATGAACATAACAGCAAATAGGATTAAGACATTTATGG
CTCCTACATAAATAAGGAGCTGTGTGGCAGCTACAAAATAGGAATTTGATAGAATATAGAATAAGGATATACAAACAAGA
ACCAATCCCAATGAAAAGGAAGAATAAATTGGATTGGTAAATAACACTACTCCTAGACCTCCTAATATAAGAACTGATCC
CAGAAATACTACAAGTATATCGTGTATTGGTCCAGGTAAATCCATTATGTATAACAGATAAATAAGTCGAAATATTTCAT
GACCTTACTAAATAGTCCAGGAAAGAAAAGGGTGTTCCCNNNNNNNNNNNNN----NNNNNNTATGATNNNNNNNNNNNN
NNNNNNNNNNNNNNNNNNNNNNNNNNNNNNNNNNNNNNNNNNNN---------NNNNNNNNNNNNNNNNNNNNNNNNNNN
NNNNNNNNNNNNNNNNNNNNNNNNNNNNNNNNNNNNNNNNNNNNNNNNNNNNNNNNNNNNNNNNNNNNNNNNNNNNN-NN
NNNNNNNNGNNNNAAACAAAGAGTGATTCTCAACAATCAATAGTTATTATTTGTAATTTCTGACCAACCAAAAAGGGGGG
GCTTGGATCCTTTATATCAAAAGGATATCTTAGTAATCAGTAACCGTTCTTGAATCAAGAGGGTTCTCCTTGTCTATTTT
GATTTGAGTCGAATTTATAACTGTTTGAATTGTGTAATCTCCAATTACTGGCATTGGTAACCGACCCAAAGCAATTTGAT
TATAATTCAATTCGTGACGATCATAAGTAGAAAGTTCATATTCTTCAGTCATTGATAAACAGTTTGTTGGGCAATACTCG
ACACAGTTACCACAAAATATACAGACCCCAAAATCAATACTATAATTAAACAATTGTTTCTTTTTAATATTTTTTTCAAA
TTTCCAATCAACAACGGGTAGATCTATGGGACATACACGAACACATACTTCACAAGCAATACATTTATCAAATTCAAAGT
GGATTCGACCACGGAAACGCTCCGATGTGATCGATTTTTCATAAGGATATTGAATAGTTATAGGTAAACGATTTGTATGG
GATAAGGTAATTATGAAACTTTGACCAATGTACCTTGCTGCCCGTATTGTTTGTTCACCATAATTTATGAACCCGGTCAC
CATAGGGAACATATTGTGGGTCTCCGTGAATAAATTGATGTTTCTTTCTCTTGTTTGAGATCAATTATGAATCTAGAATA
TCGTTATCTTATTTTATTCTTTA---------TAGTGAAACAAGTTGGGAAGAAGTTGTCAATAATAGATTACCCAGGGA
AATAGGTAAAAGAAATTTCCATCCAAGATTTAATAGCTGGTCCATTCTCATTCTAGGTAAAGTCCATCTTGCTGCGATCG
GAATGAACAGAAACAAATAAGCTTTAGCTAATGTAATAAATATCCCAATTGTCGTTCCAAAGACTCCATCCATTTGATTT
ATTCCGAAAAGTTCAGGAATAGATATATACGGAATAGAGAAATTCCACCCACCTAAGTAAAGAACTGTTATAAATAATGA
AGAAACTAATAAATTTAGGTAAGAAGCAAGGTAAAATAAAGCGTATTTGATACCTGAATATTCTGTTTGATAACCTGCTA
CTAATTCTTCCTCTGCTTCTGGTAAATCGAAGGGTAATCTTTCACATTCTGCTAGAGAAGAAATTAGAAAAACAACAAAC
CCGATAGGCTGACGCCACAGATTCCACCCCCAAAATCCATATTTTGACTGCGCCTCAACTATATCAACTGTACTTAAACT
GTTAGATAATCATAGTCGATAATAACATCACTGCTCGTATCGCTATTTCAAAACCGTACATGAGACCTCAGCTTCATACA
GCTCCTCTATGGCCACAAATAAAT-TAAGGACTTTCTCGATATTATCTCCATCCTTATTTGGATGGTAAATATACATCGG
GAAGACAAAAATTAGACCAATGAAATTCCGTCTGCTCAAATATAAAAGGTGCTTCCGAATTGATCTTATCC-NNNNNNNN
NNNN---------NNNNNNNNNNNNNNNNNNNNNNNNNNNNNNNNNNNNNNNNNNNNNNNNNNNNNNNNNNNNNNNNNNN
NNNNNNNNNNNNNNNNNNNNNNNNNNNNNNNNNNNNNNNNNNNNNNNNNNNNNNNNNNNNNNNNNNNNNNNNNNNNNNNN
NNNNNNNNNNNNNNNNNNNNNNNNNNNNNNNNNNNNNNNNNNNNNNNNNNNNNNNNTAT---------------------
---------------TTTTGAANNNNATTTCTTTNNNNNCTGTTCTTCTTTCTCAGAGAGAGGGTACTCTG--AAAAAAA
AATAAAGGATTAATTCGTTTTTGATAGTCATTTCTTTAATCAGTGAATAGGAGCATACTCTAGATCGGAATCGTGGGGAA
GCACTGCTTGGTCATTTCTACCAACTAAAAGTCCCCATTATGATTCGTTTTATCCAAAATTTTATATAAAAATACTGTTT
TTTGATACCTTATATTATCTCCATTACTAATCTTTTGTGTACCTTGGTGTTCCTAACTGTTCACTGATTTTTGATTGATC
TTCGGTATGGTAATATATATATATAAGTAGTAGAACCCCCATACGTTGATCTTTTATACCCGCTTCAAGATATGAGAATT
AGTCAAAGAATCTTAATCTTGGGGNNNNCAGTTTTTNNNNNNNNNNNNNNNNNNNNNNNNNNNNNNNNNNNNNNNNNNNN
NNNNNNNNNNNNNNNNNNNNNNNNNNNNNNNNNNNNNNNNNNNNNNNNNNNNNNNNNNNNNNNNNNNNNNNNNNNNNNNN
NNNNNNNNNNNNNNNNNNNNNNNNNNNNNNNNNNNNNNNNNNNNNNNNNNNNNNNNNNNNNNNNNNNNNNNNNNNNNNNN
NNNNNNNNNNNNNNNGATATTGATAATACACATAGAGTTAATGGTATTTCATAACTAATAGATTGAGCAGCAGCTCGTAG
ACCACCTAAAAAAGAATATTTATTGTTCGATCCATATCCTGACATAAGAAGTCCAATAGGAGCAATACTTGAAATGGAGA
TCCATAAAAAAACACCTATACTGAGATCGGCTAAAATAAGGCGATATCCAAAAGGAATTACTAAATAACTTAGTAGAACT
GATATGACCGCTATAGACGGTCCCATGCTAAACAAACGAATATCTCCTCTAGATGGAAGTGGGTCCTCTTTAAAAAGTAA
TTTGGTCCCATCTGCTAGAGCTTGAAGAATCCCCAACGGACCGGCATATTCAGGTCCAATACGTTGTTGTATTGCTGCGG
ATATTTCTCTTTCTAACCACACAATTACTAGGACCCCTATTGTGATTCCTAATAGAAGGGTGAAAATGGGAACAAAGATC
CCTATGAGTCCATAAACTTCTTTTAAGGATTCCCATCTAGAAAAAGAATTGATAACTTGTACTTCTACTTCTGTCGTATC
AATTATCATTTCAACGATCAATTTCTCCCATAATGATATCTATACTACCTAGTATTGTCATGATATCGGCCAATTTCATT
CTTTTAACTAATTGAGGGAGAATTTGCAAATTGATAAAACCCGGTGGGCGAATTTTCCATCTCCAGGGGAAAACACTACT
ATCTCCTATCAAATAAATTCCTAATTCTCCTTTTGGGGCTTCCACTCTCACATAAAGTTCTTGTTTCGATAATTCAAAAT
TGGGTGAAAGTTTTTTAGTAATAAATCTATATTCAAAATTAGTCCATTCGGAATTTTTTGCTCTATCAAAGCGCCGGACT
TCTAAATTTTCATAGGGCCCCCCAGGAATTCCTTCTAGAGCCTGTTGAATAATTTTTATAGATTCCTTCATTTCATCGAT
TCGGACTAAATAACGAGCTAGTGAATCTCCTTCTTTTTGCCATTGGACTTCCCAATCGAATTTATTGTAACACTCATAAC
TATCAACTTTACGAAGATCCCACTGTATTCCAGAAGCACGTAACATCGGCCCTGATAAACCCCAATTTATTGCTTCTTCT
CCACCAATAATGCCCACTCCTTCAACTCGTTCCAAAAAAACGGGATTCCGTGTAATAAGTTTTTGATATTCAGCAATTCC
TGTTAAAGAATAATCACAGAAATCCAAACATTTATCTATCCAGCCATAAGGCAGATCAGCAGCAACCCCCCCAATACGGA
AATAATTATGCATCATTCGCATACCCGTAGCAGCTTCGAATAGATCATATAATAATTCCCTTTCTCTGAAAATATAGAAA
AAGGGAGTCTGTGCGCCGATATCCGCCATAAAGGGCCCAAGCCATAATAAATGAGAAGCTATACGACTCAATTCCAGCAT
AATGACTCTAATGTAACTGGCTCTTTTAGGTACTTGAACACTTTCCAATCGTTCTGGTGCATTTACTGTTATTGCTTCTG
TGAACATAGTAGCTAAATAATCCCACCGTGTTACATAAGGCAAATATTGTATAATCGTTCGATTTTCTGCTATTTTTTCC
ATCCCTCTGTGTAAATAACCCAATACGGGTTCACAATCAATAACATCTTCACCATCAAGAGTAACGATCAGTCGAAGAAC
ACCATGCATTGATGGGTGATGAGGACCCATATTAACTATCATGAGATCTTTTCTTGTAACCGGTACAGTCATATCTTTTC
TTCCTTAATTCATTATTCCATGAATTGATCAAACAAAGTTCATAAAAATGAAAAATTTAACAACTACAAATAACTAAAGA
AAAAAATTCAAACCAACCTTAAAATTAACGAGTTTTTGACTCCCGAATACCTAATTGACCAATTAATTTCTTATAACGTA
CTCTATTTTTATTTGACAAATAATCCAGTAGCCGTTGACGTTTTCCCAGAATTTTCCGTAGGCCCCTTTGTGATAAAAAA
TCTCTTTTATGTAATTCCAAATGTGAAGTGAGTCTCCGTATCTTATCCGTAAAACTGAATACTTGAAATTCAACAGATCC
GCAGTTTTTTTCTTTTTCTTGTCGAATAGCTAAGATGNNNNNNNNNNNNNNNNNNNNNNNNNNNNNNNNNNNNNNN----
NNNNNNNNNNNNNNNNNNNNNNNNNNNNNNNNNNNNNNNNNNNNNNNNNNNNNNNNNNNNNNNNNNNNNNNNNNNNNNNN
NNNNNNNNNNNNNNNNNNNNNNNNNNNNNNNNNNNNNNNNNNNNNNNNNNNNNNNNNNNNNNNNNNNNNNNNNNNNNNNN
NNNNNNNNNNNNNNNNNNNNNNNNNNNN--NNNNNNNNNNNNNNNNNNNNNNNNNNN--------NNNNNNNNNNNNNNN
NNNNNNNNNNNNNNNNNNNNNNNNNNNNNNNNNNNNNNNNNNNNNNNNNNNNNNNNNNNNNNNNNNNNNNNNNNNNGAAA
TNNNNACCGTTATTGGTATCAAACCAATAACGATTCATACAAGCTAGATCTTCTAATCGATAATTGGGCCAAAGAAACGA
TTTTAATTTAATGAATTTATTTGCATCTGTATTAAGATTAATATGCTTTTCCCCGTTTAAAAATTGTCCCCGGGTTTTTA
TGTTGTTTTGATTGCAAAATAGTGGATTTCGATTCACAACATTCCAATTCCGGAAATTGAAACAAATTAAAATTCTAAAT
TCTCTACGACGTCTGGGAGATAGAATATTTTCGGGAATAAGGAAATCAAAATGATTTCTGCTTCTATTCACAAGAATATT
GCTGTGTTGTGCAATGGATCCATCAAAATTCTTTTTTTCAACATATCCACTTTTTATTATGCATTTTCCATTAGTTTGGC
ACTTATTCTTATCAACCAATGAAATACCTATGGTTTGATATATAATAGATNNNNNNNNNNNNNNNNNNNNNNNNNNNNNN
GGTTCGATAATAAATATTCCTCTTTTTATCAATTCTGTAAGAGTTAGGTTTTTCTGAATCAACATTACATCCAGATGCAT
CTCTCCTCTTTGAATTGAGGATATAGCAATTTCTCCCCTTGGGTCTATCAGTCTAAGTAGGAGACAATATACCTTGATAT
TATTGATCATTCTTTGATTCAAGGAATCATCCCATCTTAATTGAAAAAGAAAATATTTTTTCAGGAAGAAATCCAGTTCC
GCTTCTTTCTTGCTCTTGAATTGTTTTTTCT-TTCTGCCTTTTTTAATATCTGCTCCCGTGTAATCNNNNNNNNNNNNNN
NNNNNNNNNNNNNNNNNNNNNNNNNNNNNNNNNNNNNNNNNNNNNNNNNNNNN-NNNNNNNNNNNNNNNNNNNNNNNNNN
NNNNNNNNNNNNNNNNNNNNNNNNNNNNNNNNNNNNNNNNNNNNNNNNNNNNNNNNNNNNNNNNNNNNNNNNNNNNNNNN
NNNNNNNNNNNNNNNNNNNNNNN-NNNNNNNNNNNNNNNNNNNNNNNNNNNNNNNNNNNNNNNNNNNNNNNNNNNNNNNN
NNNNNNNNNNNNNNNNNNNNNNNNNNNNNNNNNNNNNNNNNNNNNNNNNNNNNNNNNGATATAACCTTTCTTGATTCATT
CCTATCCAAT-CAAAAAAAAGATTTTTTTGATTGGATAGGTTGATTTTGTGATGAATCGTAAAAGAAAAAGGATCCCTTT
TTTCAACTTTTTGAGAATTTTGAGTTTCAGTTTTAGCGTTTTTATGAATCTTGGTGCCGATATGCGTATTGGCCCAGGTC
TCAATATCGATATTATTTCTAAGACAAGAATGAAGAATNNNNNNNNNNNNNNNNNNNNNNNNNNNNNNNNNNNNNNNNNN
NNNNNNNNNNNNNNNNNNNNNNNNNNNNNNNNNNNNNNNNNNNNNNNNNNNNNNNNNNNNNNNNNNNNNNNNNNNNNNNN
NNNNNNNNNNNNNNNNNNNNNNNNNNNNNNNNNNNNNNNNNNNNNNNNNNNNNNNNNNNNNNNNNNNNNNNNNNNNNNNN
NNNNNNNNNNNNNNNNNNNNNNNNNNNNNNNNNNNNNNNNNNNNNNNNNNNNNNNNNNNNNNNNNNNNNNNNNNNNNNNN
NNNNNNNNNNNNNNNNNNNNNNNNNNNNNNNNNNNNNNNNNNNNNNNNNNNNNNNNNNNNNNNNNNNNNNNNNNNNNNNN
NNNNNNNNCGACATTGATTGACTCTATTTCGCCATTTTTTTGGTACTAAGTGATCCCACTTGGTCTGAGATAAATTGTAT
TGATAATGACCCTTTAACCAATTTTTCCATTTATTCATTCCAGACTTATGAATTTTTTTTTGCCTTGGTTTGGAATCAAA
TATTCCTCGTGTCGTACAATAATTCTTGATTANNNNNNNNNNNNNNNNNNNNNNNNNNNNNNNNNNNNNNNNNNNNNNNN
NNNNNNNNNNNNNNNNNNNNNNNNNNNNNNNNNNNNNNNNNNNNNNNNNNNNNNNNNNNNNNNNNNNNNNNNNNNNNNNN
NNNNNNNNNNNNNNNNNNNNNNNNNNNNNNNNNNNNNNNNNNNNNNNNNNNNNNNNNNNNNNNNNNNNNNNNNNNNNNNN
NNNNNNNNNNNNNNNNNNNNNNNNNNNNNNNNNNNNNNNNNNNNNNNNNNNNNNNNNNNNNNNNNNNNNNNNNNNNNNNN
NNNNNNNNNNNNNNNNNNNNNNNNNNNNNNNNNNNNNNNNNNNNNNTAGTAATATATNNNNNNNNNNNNNNNNNNNNNNN
NNNNNNNNAAAATAATGTNNNNNACGTATTACTCGGATATTTTTTCTTTTGAATATTTGCAAAATATTCTTCTTTGATTC
CGATCTTTTATCATCACAAGCTCGAACTGTTTTTTTCTTGTCTTTTGTGATTCCTTCTATTTGAGTCCTAATTGNNNNNG
TCTTATTAGCAAGNNNNNNNNNNNNNNNNNNNNNNNNNNNNNNNNNNNNNNNNNNNNNNNNNNNNNNNNNNNNNNNNNNN
NNNNNNNNNNNNNNNNNNNNNNNNNNNNNNNNNNNNNNNNNNNNNNNNNNNNNNNNNNNNNNNNNNNNNNNNNNNNNNNN
NNNNNNNNNNNNNNNNNNNNNNNNNNNNNNNNNNNNNNNNNNNNNNNNNNNNNNNACTANAACTATTCTTGTTTTTTCTT
TTGAAACTTTTAGAAAATCTTTTCTTCTTTCTTTGAAAACCCTTATAACTTGAAAAAATTGCCTTTTTGCTTTTATAGTT
TTTTTTTCAAGTTGGTTAAAAATGGGTTCAAAAAAACAAGGTCGTTTTCGGGGAGACCCGAAAGGTAGTTCTGCTTCCCT
TCCCCAGACTGTTAAAAAACAAAAATTGTCTTTTTTCTCCTTTTTCCTTAGTTTCTGATCTCTATCTCTATGATGAGATC
GTACTTTAGATCTTCGCCAAGGTTTCAGACAGAAAGGAAATAGAATCTTTATCTGAATACCGTCTGTTAACCAATTTTGG
GGAAATTCTGTTTCTGATAATTGAACGCCATTATAGGTACATTTAACATGCATTTCTTTATTCCATTCCTTCAAATCCTC
GTACCATTCGGGGAATTGCAATAATAACATACGACCAATATTTTTAGCTATTATTAATAAGGGTAATATAACGTATTTTC
TAAGAAAAGATTGGGTTACTAACATTAAACCTCTTATTGCTTGAGTAAATATAAAGGTATCCCAAGCTTCTGATATTGCT
ATTCGTTCATTTTCTTCTTCTTTCTCTTCGTTTGTTTGCTCTTTTTCTTTTGTCTCTTCCTCCTCAAAATAAGAAATTTG
CAATTCTGGGTTTTCCCCTACCCAATTCCTAAAAATGTGATTAATCATTTCAGAGATATCAAAAAACGAAAAAAAAAAGG
TTTTGTCTATGCGATCAAGAAAAAGCGGAGAATGCACATTTGCTTGAAACATTTCCCAAATAATTGTTTTACGTCTTTGA
GCACGCATGGATCCTTTGATTATATCCCGGTGAAAATCCGATTGTTGTGAGTAACGTATCAAAGCCACTTCTTCTTCTTC
ATCATTAGTGCTATTATTACTAGTATTATTATTACTAGTAGTATTATTATTACGAGTACCGGAATTAGTACTCTGACCGT
TATCAGTATAAATTACTACGCGTTTGCCTTTTCTTGAACGAATTTCGGGATCTTCCGTCGATTCTTCTTCATTTTCTTCT
TCCTCTTCTTCTAAATCGTCTGTCAATTTGTATGACCAACGAGAAACCCTTTTACTGATTTCTTCCATTCCAATAGATTT
CTTTCTAATTGTTGTTAGATCGTTTGGATCAGTTGAAATTACATCGAATATAGAGTTCAAAGATTTTGTTTGACTTTCTG
AATCAATTCGTCGCGCGTGTTCAAAAGATAATTCATCTATTGAGGTTAAGGAATTCCCAATCGAATTCAATAAAAATTTC
TCGCTAAAGCCAAACGTATTCTTTTGATGTTCTAATTCTCGAGAATCATTATAAAAGAGACTATGAATCTTATTTATCCA
AACCATTTCTACGGAATCCTTTTTGGAAGTTATAAAATCGTTCATGATTGCACGTGAATCAAATTTTTTTATTCTTCCTC
GATAAGGTCCATTCAAAAAAGGATCATACCTTTTTGACAAGTATTCTTGTTCATTCTCATCATTACATAATCTGGTCCTT
TTTTCTAGCATATCTAAAGCAAGAAATCCCTTCTCTTTTTCTAGAATTTTTATTCTACTTATCAATTCATTGTTCAAGTT
GTATTTTTTTTGTTCATTGGTATGAACCCAATAATTATACAAGTCTTCGTGGGATAGTTTTTCTGTCGTGTACAAAGAAA
TTTTTCGTTCTATCATTTCTGAAAAAGTTGATAAACTTGGTGGATATGTAAAAGATATTATTTGTTTTCCATTACTTGGG
CATATGGAAAAAAAANNNNNNNNNNNNNNNNNNNNNNNNNNNNNNTNNNNNNNNNNNNNNNNNNNNNNNNNNNNNNNNNN
NNNNNNNNNNNNNNNNNNNNNNNNNNNNNNNNNNNNNNNNNNNNNNNNNNNNNNNNNNNNNNNNNNNNNNNNNNNNNNNN
NNNNNNNNNNNNNNNNNNNNNNTTNNCAATTATCTTGATGAGTATCAAGATAAAAATCTTCGTAGTCTGGGCTATCTTTG
TCTTCTTCGTAAGTTGTTTCTACATCGTTTTCTTCTTTT---------CTTTCTTCCGTTTCTGAGGTTTCTTTCAGTTT
CTTAGTGACAATAGGCGACGGCATTCTGCCTAAATAGTAGACACAGGTGATAAATAAGAGAATACTAAAGATTCGAGCCA
TAGAATTTCTCAATTCTGACACAAGGTACTTATTATTAGATCGAATCGAATAATTTTGCCGTATCCAGAATAATACCAAG
CCAACCCATTTCATGAATAAAATGTGACCAATTAACCAACCAACAAAATTACTTGTTACAAATAACATCTTGTTGTTGCA
TCGAAACATATAAATGTTGACTAATCTGGCTAACGTTGAACTTGGTAAAATGAAATGGTTGAATAATTGAAAAATTAGAT
TATTCAGGAATACACATTGAATGCTGAGATTACGCATTGAATTTCTGGTAGTAGATCCATAATAAAAAAAGTTTTTGTGA
TTGTTCCAGAAGAAATGAAACAAAAGATACGGTAGAACTAGGACAGTTATTGTATGAGGTCTACCCAATGCTAGATGCAG
AGGCGCATAATAGATCGATATGAACATCATGAGCTGCCCCGTAATAAAACCAGTTGTTGCTGATACCTCCTTCTCGGTTC
CTTCTTCCATAACCCGAGCTCGGAGAAGGAAGATATAAGAGGGCCCTATGGAGAATGTGGTCAGAAATCCATAATAGAGT
CCGACCACAACGACCGAATTTATTATCTTCATGCATAAGGATAATAGATTACCTAGTAGAAAAGATTTCAAAATCATCAC
AAACCTCCCTTTTTTCTTTTCTATTTCAATTTCTCGATTATTATATGATGATTTGTTAACTTTCCATATATAGAAAGAGA
TAGACTATAAATGACATCTCTTATGTCAATGACACCAAAGGGATATTAAATGAATGGAATTGGGATATAGATGGAATATA
ATGAAATAGAGCCACTTTGAGGTTCCCTATGAAATGAGGCATGGAACGGAGCCACTACGAAGAAGTTCCGGGAGTTACGA
AGGAAGCTTCGGACTCATGGGTTGAGAACGGGAGTTGAACTCTATGAGGTCGAATCTCCCGTTGTTCCTCAGTAGCTCAG
TGGTAGAGCGGTCGGCTGTTAACTGATTGGTCGTAGGTTCGAATCCTACTTGGGGAGATTTGATTGATTCTTAATTTCAT
TAAAGAATGAAGAATTGAATTAAAGGGCTCGCTTTGACCGTTAGGGGTAGGTAACCCGTTCCCTGTCTTTGTTTCTATTG
CATTCTATCTCATCGTATCACATTCTGTTCTACGATATTTGAGAATCACCGTCAATACCTCGGCGTAGATCCGGGGTAAT
CCCTTTAGCCCCAAGGCTATTTACAACTAGCCAATTAAGAATTCTCAGATGATGTACTAGCAGTGCATCAAAGATGCAGT
CTCCCGATAGGCCACAATTAACGCGAGCAAACATATTAATGACGAGGAACGCATTTTTGCTATGCTAGTAATACTTGTAT
TTGCTCCGCTATTCTGCCCAAGCCTGGCTGAGGAAGAGTTACGGGGAGTAAAACATAAATATGCTGATTCCGACCGGGGT
TACTATATGTAATT-AAAACCCCTTCGCGATAAAATAAATAAAAAGAAAAAGTAAGGCCATTCCATTTCGACAAAAGACC
ATACCCAAGTTCAATAGCTTTGCATCCACTATCCCGATCATTATTTTCTTACCCCCAGAGGTAAAGGAAAGGTCCTTCCC
TTTTGGGCCGGTTGTGGGCGAGGAGGGATTCGAACCCCCGACACCGTGGTTCGTAGCCACGTGCTCTAATCCTCTGAGCT
ACAGGCCCCACCCCGTCTCCACTGGATCTGTTCCCGGGAGTACCCTCAAAAAGGAACCTCTCCTCAGCCA-----TTTCG
TTTCGGGTTAATAAGATGTGAAAGCGCGTTTCTCTCTATAAGAACAGTGCGTTCCGAGGTGTGAGGGGTGAGAGAAGAGA
TGTCATAATTCTAATTGGGGTTTTGAATAAGACGACCTTTGCATTTTTTATTTTTCTCTTTTTTATATTTTAAAAGTAAA
ATAAGAGGTGTTAAGCTTTTTATCATTCTGGCGTCGAGCTATTTTTCCGCAGGACCTCCCCTATAGTATCGTCACCGCAG
TAGAGTTTAACCACCAAGTTCGGGATGGATTGGTGTGGTTCCTCTACGCCTAGGACACCAGAATATCGAACCATGAACGA
AGAAAGGCATGAGAGAAAAGTATATTGGCTAGTGATTGTGAGGCCCCAATTCTTGACTGGAAGGGACACCAAAGGCCTCT
GCCCTTCCCTCCCTTGGATAGATAGGGAAGGGCAGAGCTTTTGGTATTTTCATGTTGTCAAACAGTTGAACAATGAAAAT
AGATGGCGAGTGCCTGATCGAATTGATCAGGTCGTGTAGGAACAAGGTTCAAATCTCTCGGTCTGTTAGGATGCCTCAGC
TGCATACATCACTGCACTTCCACTTGACACCTATCGTAATGATAAACGGCTCGTCTCGCCGTGACCTTATCTTGGATTCT
CAATACTTCTGTCGCTCCATCCCCGCAGGGGGGGCAGAGAACCCGTCGCTGTCTCGGCTGTGCTACCGGAGGCTCTGGGG
AAGTCGGAATAGGAGAGCACTCATCTTGGGGTGGGCTTACTACTTAGATGCTTTCAGCAGTTATCCGCTCCGCACTTGGC
TACCCAGCGTTTACCGTGGGCACGATAACTGGTACACCAGAGGTGCGTCCTTCCCGGTCCTCTCGTACTAGGGAAAGGTC
CTCTCAATGCTCTAACGCCCGCACCGGATATGGACCGAACTGTCTCACGACGTTCTGAACCCAGCTCACGTACCGCTTTA
ATGGGCGAACAGCCCAACCCTTGGAACATGCTACAGCCCCAGGTGGCGAAGAGCCGACATCGAGGTGCCAAACCTTCCCG
TCGATGTGAACTCTTGGGGAAGATCAGCCTGTTATCCCTAGAGTAACTTTTATCCGTTGAGCGACGGCCCTTCCACTCGG
CACCGTCGGATCACTAAGGCCGACTTTCGTCCCTGCTCGACGGGTGGGTCTTGCAGTCAAGCTCCCTTATGCCTTTGCAC
TCGAGGGCCAATCTCCGTCCGGCCCGAGGAAACCTTTGCACGCCTCCGTTACCTTTTGGGAGGCCTACGCCCCATAGAAA
CTGTCTACCTGAGACTGTCCCTTGGCCCGTAGGTCCTGACACAAGGTTAGAATTCTAGCTCTTCCAGAGTGGTATCTCAC
TGATGGCTCGGGCCCCCCCGTAAGGAGGCCTTCTCCGCCTTCCACCTAAGCTGCGCAGGAAAGGCCCAAAGCCAATCCCA
GGGAACAGTGAAGCTTCATAGGGTCTTTCTGTCCAGGTGCAGGTAGTCCGCATCTTCACAGACATGTCTATTTCACCGAG
CCTCTCTCCGAGACAGTGCCCAGATCGTTACGCCTTTCGTGCGGGTCGGAACTTACCCGACAAGGAATTTCGCTACCTTA
GGACCGTTATAGTTACGGCCGCCGTTCACCGGGGCTTCGGTCGCCGGCTCCTCTGTCATCAGGTCACCAACTTCCTTGAC
CTTCCGGCACTGGGCAGGCGTCAGCCCCCATACATGGTCTTACGACTTTGCGGAGACCTGTGTTTTTGGTAAACAGTCGC
CCGGGCCTGGTCACTGCGACCCCCTTTGTGAGGAGGCACCCCTTCTCCCGAAGTTACGGGGCTATTTTGCCGAGTTCCTT
AGAGAGAGTTGTCTCGCGCCCCTAGGTATTCTCTACCTACCCACCTGTGTCGGTTTCGGGTACAGGTACCCTTTTGTTGA
AGGTCGTTCGAGCTTTTCCTGGGAGTATGGCATGGATTACTTCAGCGCCGTAGCGCCTCGTACTCGGACATTGGCTCGAG
GCATTTCCTCTACCCCTTCTTACCCTGAAAAAACAAGGTCACCTTGCGTCCTTGAACCGATAACCATCTTTCGGCTAACC
TAGCCTCCTCCGTCCCTCGGGACCAACAAGGGGTAGTACAGGAATATTCACCTGTTGTCCATCGACTACGCCTTTCGGCC
TGATCTTAGGCCCTGACTCACCCTCCGTGGACGAACCTTGCGGAGGAACCCTTAGGTTTTCGGGGCATTGGATTCTCACC
AATGTTTGCGTTACTCAAGCCGACATTCTCGCTTCCGCTTCGTCCACACCTGCTTGCGCGGGCGCTTCCCTCTAAGGCGG
AACGCTCCCCTACCGATGCATTTTGACATCCCACAGCTTCGGCAGATCGCTTAGCCCCGTTCATCTTCGGCGCAAGAGCG
CTCGATCAGTGAGCTATTACGCACTCTTTCAAGGGTGGCTGCTTCTAGGCAAACCTCCTGGCTGTCTCTGCACCCCTACC
TCCTTTATCACTGAGCGGTCATTTAGGGGCCTTAGCTGGTGATTCGGGCTGTTTCCCTCTCGACGATGAAGCTTATCCCC
CATCGTCTCACTGGCCGACCTTGGCCCCTGTAATTTTGGGGTCATATCTAGTATTCAGAGTTTGCCTCGATTTGGTACCG
CTCTCGCGGCCCGCACCGAAACAGTGCTTTACCCCTAGATGTCCAGTCAACTGCTGCGCCTCAACGCATTTCGGGGAGAA
CCAGCTAGCTCTGGGTTCGAGTGGCATTTCACCCCTAACCACAACTCATCCGCTGATTCTTCAACATCAGTCGGTTCGGA
CCTCCACTTAGTTTCACCCAAGCTTCATCCTGGTCATGGATAGATCACCCAGGTTCGGGTCCATAAGCAGTGACAATCGC
CCTATGAAGACTCGCTTTCGCTACGGCTCCGGTGGGTTCCCTTAACCAAGCCACTGCCTATGAGTCGCCGGCTCATTCTT
CAACAGGCACGCGGTCAGAGATCACATTCTCCTCCCACTGCTTGGGAGCTCACGGTTTCATGTTCTATTTCACTCCCCGA
TGGGGGTTCTTTTCACCTTTCCCTCACGGTACTACTTCGCTATCGGTCACCCAGGAGTATTTAGCCTTGCAAGGTGGTCC
TTGCTGATTCACACGGGATTCCACGTGCCCCATGCTACTCGGGTCAGAGCGTACGCTAGTGATGCTTTCGGCTACTGGAC
TCTCGCCATCTAGGGTGCAGCACTCCACTGCTTCGCCTAGCAGCACGACGCTTGTATTGCTCTCCCACAACCCCGTTTTC
ACGGTTTAGGCTGCTCCCATTTCGCTCGCCGCTACTACGGGAATCGCTTTTGCTTTCTTTTCCTCTGGCTACTAAGATGT
TTCAGTTCGCCAGGTTGTCTCTTGCCTGCCCATGGATTCAGCAGCAGTTCGAAAGGTTGACCTATTCGGGAATCTCCGGA
TCTATGCTTATTTTCAACTCCCCGAAGCATTTCGTCGCTTGCTACGCCCTTCTTCGTCTCTGGGTGCCTAGGTATCCACC
GTAAGCCTTTCCTCGTTTGAACCTCGCCATTAATGTTAAGGCTATGCCATCCTAAGGTGCTGCTAAATGGAAGGATCTTA
TCAACGTCCATGAATGAGAAATCATAGATCGAACTGCCGAATTGGAAAAATTGGGTGTTATCATAGTATCAGCTAAGTTC
ACGGGCTGGAGATAAGCGGACTCGAACCGCTGACATCCGCCGCAGGGTAAACCACTGCCTCTCAGGCCTCCCCGGCCGAT
TCTACCATAGAGGCCGACGATAGACAATAACTCCCCCCCGAACACAGCTTACAACTTTCATCGTACTGTGCTCTCCAAAG
AGCAACTCTTC--------TCAAAAGGTGCTGAGTTGGAATCCCATTCCTTCATTCTAAGGATTCTTGTCTTGTGGTTCC
GGAGAATCCAGCTACAGGAGAACCAGGAACAGAGAGCTCTCTCCCTTTTTCCGCCCGACTCTTTGGTCTTAAGAATGCTG
GTTTTATTTTAAGAACGAGTGATTGCCCTTCTCCGACCCTTACTGCCCAACCGGAGAGCGGACAGCTAATGCGTTCCACT
TATTGAACAGGGTCTATGGCCGGTCCGTGACCCCTGGATGCCGAAGGCGTCCTTGGGGCGATCTCGTAGTTCCTACGGGG
TGGAGACGATGGGGTCGGTCCATGGATTTTCCTTCCTTTTGCCACATTTCGCTCAAAGCAAAGGGTTGAAGGGAGATAGT
GCATCAAGCTATTCGCAAGGGCCAACTTGATCCTCTTCCCCAGGGATCCCAGATGATGGAACCCTAGGAGAGCCGCCGAC
TCCAACAATCGTCCATGTACGATCCATACTAGATCTGACCAACCACCCATCCTACCTCCTCTACGTTCTTGACAGCCCAT
CTTTTTGTCTCAGTAGAGTCTTTCAGTGGCATGTTTCGGTCCTCTTCCCCATTACTTAGAAAAAGTGAGCCACCGGTTCA
GGTACAAGATACTATCATTACCGCCTGGACAATTAGACATCCAACCCGTAATCGCAACGACCCAATTGCAAGAGCGGAGC
TCTACCAACTGAGCTATATCCCCCCGAGCCAAGTGGAGTATGCATGAAAGAGTCAGATGCTTCTTCTATTCTTTTCCCTG
GCGCAGCTGGGCCATCCTGGACTTGAACCAGAGACCTCGCCCGTGAAGTAAATCATCGCACCTACGATCCAACCAATTGG
GAGAGAATCAATAGATTCTTTTTCGGGAGCGATTCATCCTTCCCGAACGCAGCATACAACTCTCCATTGTACTGCGCTCT
TCAAGTGTGCTTGTTCCCCCTTCTCCCTTACCATGGCAAGTCTTTGTGAAATAACTCCGATGGGAAGAAAAAAGAAGGCG
TTAAAAGACCTCCTGGCCCAACCCTAGACACTCTAAGATCCTTTTTCAAACCTGCTCCCATTTCGAGTCAAGAGATAGAT
AAATAGACACATCCCATTGCACTGATCGGGGGGCGCTCGTAGTGACTGAGGGGGTCGAAGACCAAGAAGTGAGTTATTTA
TACCAAGCATTCTTCTTATGGCTAGATCCAATCTCCTGGTCCCTGCGGAAAGGAAAAAGAATTTCACGTTCTTCCCTTCG
GGAAGGGGGGATTAGGGAAATCCTATTGATTGCTGCTTTCTCCAGACCTCCGGGAAAAGCATG-AAAAAAAAAGGCTCGA
ATGGTACGATCCCTCCGTCACCCCAGAATGAAAGGGGTGATCTCGTAGTTCTTGGTCTGTGAAGATGCGTTGTTAGGTGC
TCCATTTTCCCATTGAGGCCGAACCTAAACCTGTGCTCGAGAGATAGCTGTCCATACACTGATAAGGGATGTATGGATTC
TCGAGAAGAGAGGAGCCGCGGTGGTCCCCCCCGGACCGCCCGGATCCCACGAGTGAATAGAAAGTTAGATCTACATTGGA
TCTCACCTGAATCGCCCCATCTATCCTCCTGAGGAGAAGTTTGGTTTCAAACTCCGATTCGAACAGGAGGAGTACGCCAT
GCTAATGTGCCTTGGATGATCCACATCTCCGGGTCAGGCGCTGATGAGCACATTGAACTATCCATGTGGCTGAGAGCCCT
CACAGCCCAGGCACAACGACGCAATTATCAGGGGCGCGCTCTACCACTGAGCTAATAGCCCCTCGTGCGGGCCTCCCACT
GGGAGGCCTGCTATGCCAAAAGCGAGAGAAACCCCATCCCTCTCTTTCCTTTTTGCGCCCCATGTCCCTCCCGTGTGGCG
ACATGGGGACGTAAAAAGTGGGATCCTATCAACTTGTTCCGACCTAGGATAATAAGCTCATGAGCTTGGTCTTACTTCAC
CGTCGAGAAACGAAAGAAGACTTCAATATCCAAGCTTAGCTCAGACGTAGCTCGCTTCTTTTTGGGTGTGAAGCAGTGTC
AAACCAAAATACTCAACAAGCATAAGCATTAGCTCTCCCTGAAAAGGAGGTGATCCAGCCGCACCTTCCAGTACGGCTAC
CTTGTTACGACTTCACTCCAGTCACTAGCCCCGCCTTCGGCATCCCCCTCCTTGTGGTTAAGGTAACGACTTCGGGCATG
GCCAGCTCCCATAGTGTGACGGGCGGTGTGTACAAGGCCCGGGAACGAATTCACCGCCGTATGGCTGACCGGCGATTACT
AGCGATTCCGGCTTCATGCAGGCGAGTTGCAGCCTGCAATCCGAACTGAGGACGGGTTTTTGGAGTTAGCTCACCCTCGC
GGGATCGCGACCCTTTGTCCCGTCCATTGTAGCACGTGTGTCGCCCAGGGCATAAGGGGCATGATGACTTGACGTCATCC
TCACCTTCCTCCGGCTTATCACCGGCAGTTTGTTCAGGGTTCCACACTCAATGGTGGCAACTAAACACGAGGGTTGCGCT
CGTTGCGGGACTTAACCCAACACCTTACGGCACGAGCTGACGACAGCCATGCACCACCTGTGTCCGCGTTCCCGAGGGCA
CCCCTCTCTTTCAAGAGGATTCGCGGCATGTCAAGCCCTGGTAAGGTTCTTCGCTTCGCATCGAATTAAACCACATGCTC
CACCGCTTGTGCGGGCCCCCGTCAATTCCTTTGAGTTTCATTCTTGCGAACGTACTCCCCAGGCGGGATACTTAACGCGT
TAGCTACAGCACTGCACGGGTCGATACGCACAGCGCCTAGTATCCATCGTTTACGGCTAGGACTACTGGGGTATCTAATC
CCATTTGCTCCCCTAGCTTTCGTCTCTCAGTGTCAGTGTCGGCCCAGCAGAGTGCTTTCGCCGTTGGTGTTCTTCCCGAT
CTCTACGCATTTCACCGCTCCACCGGAAATTCCCTCTGCCCCTACCGTACTCCAGCTTGGTAGTTTCCACCGCCTGTCCA
GGGTTGAGCCCTGGGATTTGACGGCGGACTTGAAAAGCCACCTACAGACGCTTTACGCCCAATCATTCCGGATAACGCTT
GCATCCTCTGTCTTACCGCGGCTGCTGGCACAGAGTTAGCCGATGCTTATTCCTCAGATACCGTCATTGCTTCTTCTCCG
AGAAAAGAAGTTCATGACCCGTGGGCCTTCTACCTCCACGCGGCATTGCTCCGTCAGGCTTTCGCCCATTGCGGAAAATT
CCCCACTGCTGCCTCCCGTAGGAGTCTGGGCCGTGTCTCAGTCCCAGTGTGGCTGATCATCCTCTCGGACCAGCTACTGA
TCATCGCCTTGGTAAGCTATTGCCTCACCAACTAGCTAATCAGACGCGAGCCCCTCCTCGGGCGGATTCCTCCTTTTGCT
CCTCAGCCTACGGGGTATTAGCAACCGTTTCCAGTTGTTGTTCCCCTCCCAAGGGCAGGTTCTTACGCGTTACTCACCCG
TCCGCCACTGGAAACACCACTTCCCGTCCGACTTGCATGTGTTAAGCATGCCGCTAGCGTTCATCCTGAGCCAGGATCGA
ACTCTCCATGAGATTCATAGTTGCATTACTTATAGCTTCCTTGTTCGTAGACAAAGCGGATTCGGAATTTCTTTCATTCC
AAGCATAACTTGGACCCATGCGCTTCATATTAGCCTGGAGTTCGCTCCCAGCAATATAGCCATCCCTACCCTATCACGTC
AATCCCACAAGCCTCTTATCCATTCTCGTTCGATCGCTGCGGGGGAGCAAGTCAAAATAGAAAAACTCACATTGGGTTTA
GGGATAATCAGGCTCGAACTGATGACTTCCACCACGTCAAGGTGACACTCTACCGCTGAGTTATATCCCTTCCCGGCCCC
ATCGAGAAATAGAACTAACTAATCCTAAGGCAAAGGGTCGAGAAACTCAACGCTACTATTCCTGAACAACTTGGAGCCGG
GCCTTCTTTTCGCACTATTATGGATAGTAAAATAATGGGAAAAATTGAATTCAATTGTCAACTGCTCCTATCGGAAATTG
GATTGACTACGGATTCGAGCCATAGCACATGGTTTCATAAAATCCGTACGATTTTCCCGATCTAAATCGAGCAGGTTTTC
CATGAAGAAGA-TTTTTTTCAGCATGTTCTATTCGATACTGGTAGGAGAAGAACCCGACTCGGTATTGTTAAAAAAAGAG
GGGAAGCAGAACAAGTCAAGATGATATGGATCACCCCTTCTTCTTGCGCCAAAGATCTTACCATTTCCGAAGGAACTAGA
GCTACATTTCTTTTCAATTTCCATTCCAGAGTTTCTATGTGTTTCCACGCCATTTCATTTTTCGAGGTCTC--AAAAAAA
AAGAAATGGACAAATTCCTTTTCTTAGGAACACATACAAGAAAAAGGATAATGGTAACCTCACCATTAACTACTTTATTT
TCATTTATTAATTTCATAGTAATAGAAATACATGTCCTACCGAGACAGAATTTGTAACTTGCTATCCTCTTGCCTAGCAG
GCAAAGATTTACCTCTGCGGAAAGACTGATTCATTCGGATCAACATGAGGGTCCAACTCCATTGCATTGCCAGAATCCAT
GTTGTATATTTGAAGCAGTTGACCCTCTTGCTTCTCTCATGGTACAACCCCCTTCCCGCTGAGCCACCTTTCTCCTCGGT
CCACAGAGACAAAATGTAGGACTAGTGCCAACAGTTCATCACGTAAGAAGGGACTCACCGAGCCGGGATCACTAACTAAT
ACTAATATAATAGAAAAGAACTGTCTTTTCTATATACTTTCCCCGATTCCGTTGCTACCGCGGGCCTTACGCAATCGATC
GGATCATATAGATATCCCTTCAACACAACATAGGTCATCGAAAGGATCTCGGACGACTCACCAAAGCACGAAAGCCAGGA
TCTTTCAGAAAATGGATTCCTATTTGAAGAGTGCATAACCGCATGGATAAGCTCACACTAACCCGTCAATTTTGGATCCA
ATTCGGTTTTTTCCTTGGGAGGGATCGGGAAGGAATTGGAATGTCATAATATCGATTCATACAGAAGAAAAGGTTCTCTA
TTGATTCAAACGCTGTACCTATGGGATAGGGATAGAGGAAGAGGAAAAAACCGCAGATTTCACATAGTACTTTTGATCGA
AAAATCAATCTGATTTATTTCGTACCCCTCGCTCGATGAGAAAATGGGTCAGATTCTACAGGATCAACAAACCTATGGGA
CTTAAGGAATGATGGAAATGATGGAAGGGAATAAAAAGAAAAGAGAGGGAAAGAAAATCGAAATGAAATAAAGAATAAAA
CAAAAAAAATAAGTAGAAAATAGAAGAGCCCAGATTCCAAATGAACAAATTCAAACCCGAAAAGGATCTTTCTGATTCTC
AAAGAATGAGGGGCAAAGGGATTGATCGAGAAAGATCTCTTGTTCTTATTTTATTAGATTAGAAGATCGTGATTTGATCC
GCATATGTTTGGTAAAAAGAATAATCTTCTCCTTTGATCATAAATGGAAAGTGTTCAATTGGAACATGAAAACGTGAATG
AATTGGTCTTAGTTACTCTTCGGGGCAGGGTGGAAGAAGGGAAGAGATTCTCGAACGAAGAAAAGGATCCAATTACTTCG
AAAGAATTGAACGAGGAGCCGTATGAGGTGAAAATCTCATGTACGGTTCTGTAGAGTGACAGTAAGGGTGACTTATCTGT
CAACTTTTCCACTATCACCCCCAAAAAACCAAACTCTGCCTTACGTAAAGTTGCCAGAGTACGATTAACCTCTGGATTTG
AAATCACTGCTTATATACCTGGTATTGGCCACAATTCACAAGAACATTCTGTAGTATTAGTAAGAGGAGGAAGGGTTAAG
GATTTACCCGGTGTGAGATATCACATTGTTCGAGGAACCCTAGATGCTGTCGGAGTAAAGGATCGTCAACAAGGGCGTTC
TAGTGCGTTGTAGATTCTTATCCAAGACTTGTATCATTTGATGATACCATGTGAATCGCTAGAAACATGTGAAGTGTATG
GCTAACCCAATAACGAAAGTTTCGTAAGGGGACTCGAGCAGGCTACCATGAGACAAAAGATCTTCTTTCTAAAAGAGATT
CGATTCGGAACTATTATATGTCCAAGGTCCAATATTGAAATCATTTCAGAGGTTTTCCCTTACTTTGTCCGTGTCAACAA
ACAATTCGAAATACCTCGACTTTTTCAGAACAGGTCCGAGTCAAATAGCAATGATTCGAAGCACTTCTTTTTACATTACA
CTATTTCGGAAACCCAAGGACTCGATCGTATGGATATGTAAAATACAGGATTTCCAATCCTAGCAGTAAAAGGAGGGGAA
CGGATACTCAATTTAAAGTGAGTAAACAGAATTCCATACTCGATCTCATAGATACATATGGAATTCTGTGGAAAGCCGTA
TTCGATGAAAGTCGTATGTACGGCTTGGAGGGAGATCTTTCATATCTTTCGAGATCCACCTTACAATATGGGGTCAAAAA
GCCAAAATAAGTGATTCGTTTTTAGCCCTTATAAAAAGAAAACTGATTTTTAAACCTCTTTCACACTCATGTCACGTCGA
GGTACTGCAGAAGAAAAAACTGCAAAATCCGATCCAATTTATCGTAATCGATTAGTTAACATGTTGGTTAACCGTATTCT
GAAACACGGAAAAAAATCATTGGCTTATCAAATTATCTATCGAGCCGTGAAAAAGATTCAACAAAAGACAGAAACAAATC
CACTATCTGTTTTACGTCAAGCAATACGTGGAGTAACTCCCGATATAGCAGTAAAAGCAAGACGTGTAGGCGGATCGACT
CATCAAGTTCCTATTGAAATAGGATCCACACAAGGAAAAGCGCTTGCCATTCGTTGGTTATTAGGGGCATCCCGAAAACG
CCCGGGTCGAAATATGGCTTTCAAATTAAGTTCCGAATTAGTAGATGCTGCCAAAGGGAGTGGCGATGCCATACGCAAAA
AGGAAGAGACTCATAGAATGGCAGAGGCAAATAGAGCTTTTGCACATTTTCGTTAATCCACGAACAGGATCTATATAGAC
ACATAGATCCATGGATCCATACATCTCGATCGGAGAAGAATCAATAGAAAAAGAAAGATGAAACATAAATCATGGATCAA
CTAAACCCTCTCGAGGGCTTGCTTAAGAAAGAGGAATCTTATGGAAATATCATGGAATAAGGTTTGATCCTATTCATGGG
GATTCCGTAAATATCCCATTCAAAAAATAGAAAGTTCGAAACAATTGGGACTTTTTCGGAGATTGGATGCAGTTACTAAT
TCATGATCTGGCATGTACAGAATGAAAACTTCATTCTCGATTCTACGAGAATTTTTATGAAAGCGTTTCATTTGCTTCTC
TTCCATGGAAGTTTCATTTTCCCAGAATGTATCCTAATTTTTGGCCTAATTCTTCTTCTGATGATCGATTCAACCTCTGA
TCAAAAAGATAGACCTTGGTTCTATTTCATCTCTTCAACAAGTTTAGTAATGAGCATAACGGCCCTATTGTTCCGATGGA
AAGAAGAACCTATAATTAGCTTTTCGGGAAATTTCCAAACGAACAATTTCAACGAAATCTTTCAATTTCTTATTTTACTA
TGTTCAACTCTATGTATTCCTCTATCCGTAGAGTACATTGAATGTACAGAAATGGCTATAACAGAGTTTCTGTTATTCGT
ATTAACAGCTACTCTAGGAGGAATGTTTTTATGTGGTGCTAACGATTTAATAACTATCTTTGTAGCTCCAGAATGTTTCA
GTTTATGTTCCTACCTATTATCTGGATATACCAAGAGAGATGTACGGTCTAATGAGGCTACTACGAAATATTTACTCATG
GGTGGGGCAAGCTCTTCTATTCTGGTTCATGGTTTCTCTTGGCTATATGGTTCATCTGGGGGGGAGATCGAGCTTCAAGA
AATAGTGAATGGTCTTATCAATACACAAATGTATAACTCCCCAGGAATTTCAATTGCGCTTATATCCACCACTGTAGGAA
TTGGGTTCAAGCTTTCCCCAGCCCCTTTTCATCAATGGACTCCTGACGTATACGAAGGAGTGCGGTTCGCTCGACAAATT
CCTACCTCTATATCTATCTCTGAGATGTTTGGATTTTTCAAAACTCCATAGACATGCAGAAGAGAAATGCTATCCCCACT
CGGACCAAGACATAACTTTTACCAAAAGTTTTTTGTGATCTTTTTGTTCAAATAACAATTAAGGTGAAGCAGGGTCAGGA
ACAACGAATCTCTTTATGATAAACAGATCCATTTTGCAAGTTCGTTATTACGGGTAGTTCCTACAAAGGATCGGACTAAT
GACGTATACAATACTTGAATTATCGATGTAGATGCTACATAGTTGGTTCTCATCCTTCAGAGACTACGAGTGTAATAGGG
GCATCCGTTGACAAAAGGATCACCCTAAGATGATCATCTCATGGCTATTGAGAACGAATCAAATCAGATGGTTCTATTTC
TCAATCTTTCTGACTTGCTCCTACGGAACCAAGGTCGAAAGATTGAGAAAGTCAGTCATTCACAACCACTGATGAAGGAT
TCCTCGAAAAGTTAAGGATTAGGAATCCTTTTTAGAAATCGAATGGATTCGGTCTTATACATACGCGAGGAAGGTAATCA
AAAAAGAAAGAAGATGAGTTCTTCTTTCTTTTATCACTTAGGAGCCGTGCGAGATGAAAGTCTCATGCACGGTTTTGAAT
GAGAGAAAGAAGTGAGGAATCCTCTTTTCGACTCTGACTCTCCCACTCCAGTCGTTGCTTTTCTTTCTGTTACTTCGAAA
GTAGCTGCTTCAGCTTCAGCCACGCGAATTTTCGATATTCCTTTTTATTTCTCATCAAACGAATGGCATCTTCTTTTGGA
AATCCTAGCTATTCTTAGCATGATATTGGGGAATCTCATTGCTATTACTCAAACAAGCATGAAACGTATGCTTGCATATT
CGTCCATCGGTCAAATCGGATATGTAATTATTGGAATAATTGTTGGAGACTCAAATGATGGATATGCAAGCATGATAACT
TATATGCTGTTCTATATCTCCATGAATCTAGGAACTTTTGCTCGCATTGTATCATTTGGTCTACGTACTGGAACTGATAA
CATTCGAGATTATGCAGGATTATACACGAAAGATCCTTTTTTGGCTCTCTCTTCAGCCCTATGTCTCTTATCCCTAGGAG
GTCTTCCTCCACTAGCAGGTTTTTTCGGAAAACTCCATCTATTCTGGTGTGGATGGCAGGCAGGCCTATATTTCTTGGTT
TCAATAGGACTCCTTACGAGCGTTGTTTCCATCTACTATTATCTAAAAATAATCAAGTTATTAATGACTGGACGAAACCA
AGAAATAACCCCTCACGTGCGAAATTATAGAAGATCTCCTTTAAGATCAAACAATTCCATCGAATGGAGTATGACTGTAT
GTGTGATAGCATCTACTATACCAGGAATATCAATGAACCCAATTCTTGCAATTGCTCAGGATACCCTCTTTTAGCTTCTA
GGCCTATCAAGATCCCTCTTACTAACTGGAATAAAAGAATTTAGTAGAGCTGTTCCGCCCAAAATGGGCTGGGGTTATGA
ACTTATAATCATGGAATCGACTCGATCATCAGATTATAAGTTCATTCCATACCGGACCAGACCGGAATAAGGTTATGTAC
ATTCTTATTATGAGAAGGGGTCATTTGAGCGTATGTAAATAGATACTATGTTTCCATATGGATCCCTATGTCGTTACATT
CTATTTAGGATTAGGAATAGGCGTAATCGGACCTGCTTTTGACATATCTATCGTTATTTGGGTACCATATTCACTTCTTT
GGGCTTCTATTGAATCGAGAAATAGGTTTGATTGTACATCTTTTTGATATATAGGGTATCCTACGGATAATTCAAATCGA
AGCAATTTGATGTCTGACTTGGGCCCATATGACATGACCGATCGATAGAAATACTCCAACACTCCATCCACCTTTGTCAT
ATATTCCATATATCACACTAGATAGATATCATATTCATGGAATACGATTCACTTTCAAGATGCCTTGATGGTGAAATGGT
AGACACGCGAGACTCAAAATCTCGTGCTAAAGAGCGTGGAGGTTCGAGTCCTCTTCAAGGCATAATATTGAGAATGCTCA
TTGAATGAGCAATTCAATAACAGATTTCGGATCTAATCAATATTGATATACCGAGTATCTTATCTGTTGATACGAAGTAT
TCCGGCGATCCCCACGATCCGAGTCCGAGCTGTTGGAATAGGTTCGGCAGCAGATCACGAAATCTTGGCGATCTTCTCTA
TCTAATGAATGAGGAGTCCGTTTGGAAATCGTCCGCCCCGCGCCACCCCCCGAGTATATGATTCAACAGGAATCACACAG
GGGTAGATTGATAGAAACCTCTAGTAAAATACCCACCAGTACCCGTAACCCAGCGGATAAAGTACATTACATAGTCCGTT
TTAGGGATTGGCGACTTACTCATTCAGTGACTTTGGCACTGGACGTTCCCAAAATGGGTACTATCGGGTCGGGTGAATTA
GAGAATAGACAGACGCCTGTTGGCATTCCAGCCTTCCTTCTCCTTTCAGGGCCTATCCGAAAGAGAATCCAGTACCTCTT
GGTCGTGAATATCTGAATAGGATGAACCGCCTACATGGATATCTTTGCTTCGGAACAAAACAATTCAAATTAGGCTCGGT
CAACCGGAATATGTATTATCCATATGGGAGATCTTCCAATTGAGAAGATCCATCGACCTGAGACGAAGAGAAAGGTCTAT
CTATTTTCTTTAGTTAAACCAATGATTCGTTATTGGAGCAGATAGCAACAACCATTTCATCGGACATGCGTATTTTTGAT
TTTCCGACGGATTTCCAT-GTTTCATTAATGGAAATTGTTTGATGTAGTGAGTAATAGGCTCTGGTTGTTCACCGTTCAA
GAATTCTTGTTTAGGCAGTTCATATCATCCATACATAGTGTTTTAATCTAAGATTTCAATTCTTCCATGCTTCAGCAGTA
GCATATTGTTCCATGGAGCTAAGGTCCAAAATATGGAATAAACAAGTGTTTCCACGACTCTACCACCCGGCCAATTCTGT
TCCACTTAATCCCTTTTTCATGGCCACATATCTTTACGGCTAAGGAATGGGAAATCTTTCTCCTGTTACATGAATCAAAT
GTTTCATTTCATCCGGGAAAAGCCATCTCTTTCTCAACAATGTCTTTGTCATTTGATCCAATAGCGTTCTGTTAGATAGG
AAGAGATTTGATAAATACTGATAACTCTCGGATGGAGTATTAGAACGGAAAGATCCATTAGATAATGAACTATTGGTTCT
AAGCCATCTCTGGCGATGAATCAACAATTCGAAGTGCTTTTCTTGCGTATTCTTGATGAACCAGCGTTTATATATAGATG
TAGGAGGATTTGTTTGGGAAGTAATAAGCCCCTTTGACATCTCTTGATCTGCAAAGAATTCTCGACGTGAAAACACAGAG
ACAAAGGGCTGATCTTTGAATAGGAAAAAGAATGGATCCGCAGGGTCCCAAATGAATTGGCTTATTCGAAAAAAGCCTTG
TTCTTTGGAAGATCTATCTCGTGTCTGGTACTGCATGGTTCCACTCTGCAAGAACTCCGAATCATTCTCTTGAAGCTCAT
CCTCTTTATGATAAATGATCCGCTTGCCCCGAAATGACCCGGCCCAATAGGGAAATCCCAATTCAGTGGGCCTTTCGATA
CAATCAAATAGATTGCCACAAGGGCGCCATATTCTAGGAGCCCAAACTATGTGATTGAATAAATCCTCCTCTATCTGTTG
CGGGTCGAGGGCCCCTTCCCCTTCTTCAAACTCCGATTCGTATTTTTCATAGAAAAATCTCTGATCAACGATAGAAAAAG
ATCCATTTTGCATCATATCTAACGGATTCCTTGGTTCGGACCGAAGAAGTAATGTCACTCGATTATTATCAAACTGACTG
CAATCTTTTTCTGTCCGTGAGGATCCCGCCAGAGCGCCTTCTACTTCTAATAGGCCATGAACTAGATCAGAATCATTCTC
AACGAATCCATAAGAAGTGATCCCATTTTTTTCACCGGATCCGGGTGAAGACCAAAGATCTTGAGCGACCGATCCGGCAG
AACAACTCAAAAGATAAAGAAGTATCGTTAATTTCTTCATGCTCGTTCCAAGTTCGAAGTACCATTTGTACAAATAAGAA
TCTCCTTCCTTACATGATTTCTTCTTCATATAGATAGATATAGGATCTATGGGGCAATTACTTAAAAGTACATTTTGTGC
AACAGCCCTTCCTATCTGATAGAAAAGGATCCCATGATCCTGAACCGATCTTACCTGGGATCGCAAATCCCAAGTTTGTC
TATGAAGAGCTGATCTAATTGTATTAGTTTCTATAATTGATTTCTTCTGTGTAATACTAATTGATAGGGCCTCATTGATA
AGTGCTACAAGATCTCGTGCATTGGAACCCATGGTTATGGACCCGAATCCGTTAGTATGGAACATTTTCTTTTTCAAGTG
AAATCCCCTAGTATATGAAAGAATGAAAAAGTGCTTTCGTTGTTGTGGAATAAGAAGCCTTCGTATCTTAATGCATGTAT
TTAATTTATTCGGAGCTATTAGAGCGGGATCCACTTTTTGGGGAATATGAGTCGAAGCAATAACAAGAATATTTCTAGTG
GAACATCTTTCACAATCCCTGGAGAGATAGTTCTCTAATAGACCGAGGGATAAGTAATTCGACTCATTCACATACAGATC
ATGAATGTTTGGAATCCATATTATGCAAGGAGACATTGCTTTTGCTAATTCGAATTGAAGGGTGATATCAAATCGGTCTA
TTTTCGGCGTCATATACATAGTTAGCACATTCGTCATAGTTAGCAGCTCCGTATCAAGGTCATCATCAATATCGTCACTA
TCATCAATATGGATATCGTCATTATCATCAATATCGATATCATCAATAAGATAACCTTTAGGCTTGTCATCCAGGAACTT
GTTCGGAAATACCGTAATGAAAGGAACATAGGAGTTTGTCGCTAGGTATTTGACCAAACAGGACCGTCCAGTTCCTATAG
AACCTATCACTAAAATACCCCTAGAAGGGGAGAGGGCTAAGCGGAGCGAAAAGGGTTTTCCATGAGATGGGAAATGAAAA
CTATTAGCCCCACACGAGGTTTGTGAATAAGTGATTGTCTGATAATGAGCAAGGAATATCCGTCTTTCCGCTAAACAGGA
TCTATTGAACTCATAATTCATTAGATACTTTTTCTGAATGTCAACTAAGTATCGTAAGTAAATTGATCCCGGTTGTTCAA
TCATTCGATAACCAGAGTCATTCTTTGATAAAGGATCACTATGAGTCAGACTCAATAGAATTTGATCAATCCTTTTTTCT
GTCATTAAGGTGGAGAACTGAACCAAGAATTCTCTTTCTTCATCATCAATCGAATCACTGTTCGCGACCCAGGATTCGAT
TTTATCATCAATCCAATCACCGTTCACGTTTTTTCTTTTTCTTATCAATGAATAGATCTCTTTACTTGTACGACTTAGAT
GTCTCGTATTTCTCGAAAAAGTGATTCGATTGATGGGATTTGGTATGATACTTATGAGATCGATGAGATTGATATTCAAA
TATTTCTTCTTAGAACGTATTGATTTGACCCCATAAGCGGGACCACCACCCAATAGCATGTTGCCACCAGAAGCAGAACC
CCGTATTTCTTCCAGAGAATCTCCTAATTGTTCCAGAGCAACTAGAAAGAGATTCTTTAACCAGAAAGAATTCAGTTCAG
ATGTAGGATACCTATCCAGAAGTTTTCGCAACTCAATCATGTATGATGGAATCATCAAAGATTTGATCTTTTCTAACTCT
GTCTGTAACTCACTAGAGGCTCGGGAAACAAAGAGAAGATGGATACGAACAAGATATCCAGCAACAAGAAGAAGGAAAAG
GATTGAATAGAGGAACTCCCGAGCATTTCTTGATCTCAGATGTGCCCATATCAATGGAACGGGTGACTCATTATTTCGAT
GAATCATTTCTTCGGACAGAAGAAGATTCTGTAAACACTTATTCGAAATCTCACTTATCAGAGTCCATTGTGGAAGAATC
TTCTGAGGAATTGGCCATGATATATCTGATCCATACATAATATCATGAAAAATGGATACAAATTTTGGACTGCTACTTAG
TATCGGCAATGGGTCTGAAAAAGTATCTAAAAGGGTGAAATTTAGATATTTGCACCCTGTCGAAGTAAGGAACCATGGCA
TATATGTTTGGAACAGATTCCATTTTGAGAGATTTGAAAAAGCACTATCTCGTTGAAAGGTTCCATACATCTGCCCTTTC
TCAACGTATTTCTTTAGACAAAGACTCCGTTTTTTCCTCTTTCCGGATGGTAAATATTTCTCAGAACATGGAGTGTGAAT
CAAACCCATGTTTGAATTGAAACTGAGATACTGATGCAAGTTCTTCCTTTCTGAATCAGATAGATTCATATCTGAAAGAG
GCTGACAATAAGTTCTTTCAAAATTGACTATTTGTTCCTCTCTTAGAGGTGTTGCAGAAATGTCTGCGATCGAATAAATA
GCTCTACGAACGAATGGATCGAATCGAATTGGAAAATGGAAAGATTTGTACAAGTTATACGTTTCATCACCACTTTGTAG
AAAATCGTTAGGTATGAATATGTCAGATACCTGTGACTCGATTGGTGAAATAGTCTCTCTCTCCAAAAAAATATGTTTTT
TTTTACCGGCGCACAAAGAAAATATTTTGTTGCGAATGAACAAGATATTGAGGAATTGTCCATATGTAAGATCATCATTA
TGGATACGGGTCTTTTCCACAGAAAAGGGGAATCCTTTGTTACAATAGAACCAGAAGTGATGTGGATCATTCAAGAATCG
AAGTCGATTTGCTTTATAAAAAGAGGATATCAATGAACTTCTATGAAATGGTTTCACGGGATTCAGCCAATTGTCTCGAT
CGTGGGATATCATTGAGAAATAGGAATCCGTGTTATCAAAGGATTTCCCGCGATTATTTCTAGTATGGAATGAGTCAATC
ATCCACTTTGGTATCTTTTTGAACAAAAATGGTAATATTGTTCCTCCGTTGATCAAGAATTTGGGTCTTTGGGAAGTATC
ATGATCATCCAATAAGAAGGGTTTCAATTTATTCAAATGAACGATTTGAACACCTATTGATTCTAACAACTGATTGCAGG
GTTGATCATTCGGACCTTTCAATTCATAGATGTGGATCTCGGACCTATGAATGGGGGTATTCCCGATACTCACAAAGAAA
AAGGGAAGTGACTTGGACAAAAAGAGAAGTGACTTGGACAAAAAGAGAAGTAACTTGGACAAAAAGAGAAGTGACTTGGA
CAAAAAGAAACGAAGTGACTTAGACAAATCTTGTTTATCGATAGCCTCGGACCAATCAATCGAATATTGATTAATACGTA
ATCGATCGAACACTACTTGAAAAAGGCTCTTCTGTTCAGAAACGAAATGGTCCAAATGTTCCTGGAAATTCTTGCTCCCA
TTGGACCATTTGTATCTATATGCATCAGGATCCCGATTCATGGATCTCTCGATTCGAGAAATAAGAGGATCAAACCATTT
CTTCTGACTCTTTTTTAAATTCGATAAATGTTGGTTGATCGTATATTTCATTTTCATTATAGTTATATGATTCAGAGTAT
CATTTCCTATTTGATCCCTTTGAATTCCATATTCGAAGTTGCGATCGGATCTATTCATTAAAAAGAATCGATTCGATACA
TTTCTTATGTACCCATAGGTGCTATATTGGATTTGAATCAGATTTCGGATCAATCTATATTGATTGACTGCCTCCATGAT
GTTGTTGCTAGCAAATACCGCTGTTTTTCGTTTTGGATCTTCCAAATCATTCCCGCAGTGGATCCGGACCGAAGAAAAAG
CAAATCCCCTATGATACACCAGATCCGGCTCGGTTATTGATAGAGTGAATAGATCTGCCATTTCTTGAAATCTCTCTTTT
GATTCAAAATCGTGGTGTAACGTGTATCCCCCTTTGTTCCGGTCATGGAATAGATGAAATAAATCCAAAAATGGATTTTT
GTTCAAGAATGAAATCTTATTGGAACTGTCCATATCTGGTTCATCCTTCGGAACCATATCACATCCCGGATCTGATGAAA
TAGGATGAATTGAGACGGTATTTTGTAAATACGTAATTATCTTGAATATATCAACCATTTCTTTATTTTCCGATCGCCTG
AAAGGGACAAAAGAAACATCTTGTTTTTTCTTCCAAAATTTCTGATCTCTAGTGGACCTCTCGGTAGGATTCGAACCCAG
ATGAAGTTCTGACCATCTGTCAGAGAAAAAAGAACGAATTGATCTTGTAGGATTCCCAAGAAATTCTTCGATTTCTTTCG
GAAGCAGATGATTATTCATCTGCTTCTCACGTTTCGTGAATAGCCGGGACATTGAGGAAAATACAAAAAGGCATTTCGGG
AATCGATCTGATTCTATCTCTGTTCGTTCCGTTTGAAGAAAGGAAGGATCCCAAAGAATCGATCTTTCTTTTAGTTGCTG
AATCTCTGTTTGATCGATCAATGTGTGATATTCTGAATCCTCATTTCTAATGGAATCGAAAAGATCTCTGAATTGATCAG
AAGATCCTTTCGATTGGCTAGAATCCGTTACTTGAACGAAAATAGATCTTGTGGAATCATATTGAATATTTGACAATACA
TTCCGTACCCTGCTAAAAAACCGATCCTTGTTTACCAACCACACATTGTCTAACCAAATCCAATTCTCTCTCGATACGTT
CCTCAAAAAATCCGATTCGTGCTGATTCTTCCCCCAACTAACGAAGAGATCTTGTCGGAATTGCCACATATGAAATTGAG
CACAATTTTGCAAAGAAATACCCCACTTGTTTCTCGAGAAGAGATGGGAAACATGCTCAATATCATTTGATTGAATAGTT
GCCTCAGCTCCTTGTTGTTTGAAGAAACCCTCCCCTTCAATTGGTCGTTTTTCACGAAAAGCAGACATGAGATAACAAAT
CAAGTCTTTCCCTAAGATTTCGAATAGCTGTCCCGAATTCAAGTTGATTATGTTTCGCTTCTTCCTCGGAGAAAGACGAT
CAAACAATTCCCAATCATGGTCCTTGCGGATCGGATCATCCGTATAGGATAAAAAAAGAAACCCCAGATATTTGCTATCT
TTCTCTTTGAATGAGATCTCGATTCCAGCTACGGTTTCATTAGCTATCTTACAACTAGAATCCCTCTTTTTTCCGATCCG
GTTCCTCCACCACCGCGAACCCCGGTTCGATTCAGGCATGATACACTTTTTATTTATTGGGAGAACCCAAGTACTCTCTT
GCGGATCCATGAAACAACTCTCAGAAATCTTTTTCCCTTTTGGAAGATACAGGAGCGAAACAATCAACCTATTGATATTG
GAAGACCAAAAAGATTCTTCCAATGTCTCATTTCTGGGTCCAATGGAATTCATAGGTATAGGAAGAAGCCCCATCAAATA
GAGATTTTTTCTTTCGACCATCTTTTGATTGTTAATACGAGATATAAGGACCGCTACTACAAGCAGTACTACACCTTTGA
TCATGAAATATCGATTGCTTGTTGAACCCTGTGAATCACGTGAAAGTAGGATACTCCAAATTCGGGGGTCAAAGAGTTTC
ATAAAACGTTCTTGGTGGAAAAAAATGTGAGTGAAAGATCCCACTGAATCGAATTTGATCCATGAATCTAAGAAATAGTG
AGAATTTTTGATCTCTCTTAATATCTCTCTCAATTCGAAGATCCAGGATTTGAATTGATGTCGTTTCATTGATTCCTCCT
AAAGATTTTCATTGATTCCTCCTAAAGATTTCATTTCAATTGGAATTTGGTTATTCACGATGTACGATGAGCCCTGTTAA
GCATCCATGGCTGAATGGTTAAAGCGCCCAACTCATAATTGGCAAATTCGTAGGTTCAATTCCTGCTGGATGCACGCCAA
TGGGAACGTTCAATAAGTCTATTGGAATTGGCTCTGTATCAATGGAATCTCATCATCCATACATAACGAATTGGTATGGT
ATATTCATACGATAACATATGAACAGTAAGAACTAGAATTCTTATCGATACTGGAACTCATAGGGAAGAAAATGGATTTA
TGGATGGAATCAAATATGCAGTATTTACAGAAAAAAGTATTCGGTTATTGGGGAACAATCAATATACTTCTAATGTCGAA
TCAGGATCAACTAGGACAGAAATAAAGCATTGGGTCGAACTCTTCTTTGGTGTCAAGGTAATAGCTATGAATAGTCATCG
ACTCCCAGGAAAGGGTAGAAGAATGGGACCTATTATGGGACATACAATGCATTACAGACGTATGATCATTACGCTTCAAC
CGGGTTATTCTATTCCACC------TCTTATAGAGAAAAGAACTTAAAGTAAAATACTTAATAACACGGCGATACATTTA
TACAAAACTTCTACCCCGAGCACACGCAATGGAGCCGTAGACAGTCAAGTGAAATCCAATCCACGAAATAATTTGATCTA
TGGACAGCATCGTTGTGGTAAAGGTCGTAATGCCAGAGGAATCATTACCGCAAGGCATAGAGGGGGAGGTCATAAGCGTC
TATACCGTAAAATCGATTTTCGACGGAATGAAAAAGACATATCTGGTAGAATCGTAACCATAGAATACGACCCTAATCGA
AATGCATACATTTGTCTCATACACTATGGGGATGGTGAGAAGAGATATATTTTACATCCCAGAGGGGCTATAATTGGAGA
TACCATTGTTTCTGGTACAGAAGTTCCTATAGCAATGGGAAATGCCCTACCTTTGAGTGCGGTTTGAACTATTGATTTAC
GTAATTGGAAGTAACCAATTAGGTTTACGACGAAACCTAGAAATCAATCACTGATCCAATTTGAGTACCTCTATGGGATA
GACCTCAACAGAAAACTGTTGAGTAACGGCAGCAAGTGATTGAGTTCAGTAGTTCCTCATAGAAAATTATTGACTCTAGA
GATATGGTAATATGGAGAAGACAAAATTGTTTGAAGCACGCACAGAACCGGAAGCGCCCCTTGTTTCAAAGAGAGGAGGA
CGGGTTATTCACATTTAATTTGATGGTCAGAGGCGAATTGAAAGCTAAGCAGTGGTAATTATAAAGATCCCCCGGGGGAA
AAATAGAGATGTCTCCTACGTTACCCGTAATATGTGGAAGTATCGACGTAATTTCATAGAGTCATTCGGTCTGAATGCTA
CATGAAGAACATAAGCCAGATGACGGAACGGGGAGACCTAGGATGTAGAAGATCATACATGAGTGATTCGGCAGATTTGG
ATTCCTATATATCCACTCATGTGGTACTTCA------------TATAAGATCCATCTGTCTAGATATCATCATATACATC
TAGAAAGCCGTATGCTTTGGAAGAAGCTTGTACAGTTTGGGAAGGGGTTTTTATTGATAAAAAAGAAGAATCTACTTCAA
CCGATATGCCCTTAGGCACGGCCATACATAACATAGAAATCACACTTGGAAAGGGTGGACAATTAGCTAGAGCTGCAGGC
GCTGTAGCGAAGCTGATTGCAAAAGAGGGTAAATCGGCCACATTAAGATTACCATCTGGGGAGGTCCGTTTGATATCCAA
AAACTGCTTAGCAACAGTCGGACAAGTGGGTAATGTTGGGGTGAACCAAAAAAGTTTGGGTAGAGCCGGATCGAAATGTT
GGCTAGGTAAGCGTCCTGCAGTAAGAGGAGTAGTTATGAACCCTGTAGACCATCCCCATGGGGGCGGGGAAGGGAGAGCC
CCAATTGGTAGAAAAAAACCCACAACCCCCTGGGGTTATCCTGCGCTTGGAAGAAGAAGTAGGAAAAGGAAAAAATATAG
TGATAGTTTTATTCTTCGTCGCCGTAAATAGGAATATTGAAAATCGAATTTTTGGAATTTGAAATAATGTGATGGGCGAA
CGACGGGAATTGAACCCGCGCATGGTGGATTCACAATCCACTGCCTTGATCCACTTGGCTACATCCGCCCCTTATCCAGC
TAAAGGATTTTCTCTTTTTTCCATTCATCATTATTGTATTTATTCTTACCTTCATACTTAGATCGAGATATTCTATTGGA
CATAGAATGCCAATCTTTAAAATGTAAAAAAAAGGAGTAATCGGCTGTGACACGTTCACTAAAAAAAAATCCTTTTGTAG
CTAATCATTTATCGAGAAAAATGGAAAAACTCAACATGAGGGAGGAGAAAGAAATAATAGTAACTTGGTCTCGGGCATCT
ACGATTATACCCAAAATGATTGGCCATACAATCGCTGTTCATAATGGAAAAGAACATTTACCTATTTATATAACAGATCA
TATGGTAGGTCACAAATTGGGAGAATTCGCACCTACTCTGACTTTCGCAAGACATGTGAGAAACGATAATAAATCTCGTC
GTTAATTAATTTGG-AAAAAAATAGATACTTATCATTCATTGGCGG--GAGAGAGCTATACCCAATATCTTATAAAAACA
AGATATTGGGTATGACTCCTTCAACGATTCTTAATGCATTAAGACGGAAATCTTATCCATTTGTAGATGGAACTTCAACA
GCAGCTAGGTCTAGAGGGAAGTTGTGAGCATTACGTTCATGCATTACTTCCATACCAAGGTTAGCACGGTTGATGATATC
AGCCCAAGTGTTAATAACACGACCCTGACTATCAACTACAGATTGGTTAAAATTGAAACCATTTAGGTTGAAAGCCATAG
TACTAATACCTAAAGAAGTGAACCAGATACCCACTACAGGCCAAGCAGCCAAGAAGAAATGTAGGGAACGAGAATTGTTG
AAACTAGCATATTGGAAGATCAATCGGCCAAAATAACCATGAGCAGCTACGATATTATAAGTTTCTTCCTCTTGACCGAA
TCTGTAACCTTCATTAGCAGACTCGTTTTCAGTGGTTTCCCTGATTAAACTAGAGGTTACCAAGGAACCATGCATAGCAC
TAAATAGGGAGCCGCCGAATACACCAGCTACGCCTAACATGTGAAATGGATGCATAAGGATATTGTGCTCTGCCTGGAAT
ACAATCATGAAGTTGAAAGTACCAGATATTCCTAAAGGCATACCATCAGAGAAACTTCCTTGACCAATAGGGTAGATCAA
GAAAACAGCAGTAGCAGCTGCAACAGGAGCTGAATATGCAACAGCAATCCAAGGACGCATACCCAGACGGAAACTAAGTT
CCCATTCACGACCCATGTAACAAGCTACACCAAGTAAAAAGTGTAGAACAATTAACTCATAAGGACCGCCATTGTATAAC
CACTCATCAACAGATGCTGCTTCCCATATCGGGTAAAAATGCAAACCTATAGCTGCAGAAGTAGGAATAATGGCACCAGA
GATAATATTGTTTCCATAAAGTAAAGACCCAGAAACAGGCTCACGAATACCATCAATATCTACTGGAGGAGCAGCAATGA
AGGCGATAATAAATACAGAAGTTGCGGTCAATAAAGTAGGGATCATCAAAACACCGAACCATCCAATGTAAAGACGGTTT
TCGGTGCTGGTTATCCAGTTACAGAAGCGACCCCACAGGCTTGTACTTTCGCGTCTCTCTAAAATTGCAGTCATGGTAAA
ATCTTGGTTTATTCAATTTTCAAGGACTCCCAAGCACACGTACTAACTA------ATTAGAAGATAGATAATAGAAGGCT
TGTTATTTAACAGTATAACATGACTTATATGCCAATGTCAACCAATCTAAACCAATATGTATCTATCCGCCTAAATCGAA
ATGCACCAAAAAACTTGTAAATTGACGCGAGATAAAACTCAAATTGAAAAAGAAATCTTTCTTTTTCGATTTTCCATATG
GGTTGCCCGGGACTCGAACCCGGAACTAGTCGGATGAAGTAGATCATTTTTTCTTGTTGCAATAGAAGAAAAGACCCCTT
CCAAAACCGTGCTTGCATTTTTCATTGCACACGACTTTCCCTATGTATACATTTTAAATACATATAAAAAACTTACATAC
CGAGAAGAAAGTCTAAGAATTTTGACTACTCAGTGTATTCAACCACTACACTACTTACACGGGCATTTCAGAATGAAAAT
TCATAAATTTTCTAGTTAAAAGGTCTCATGACCAATCATGAATGATTCACTAAGTCATTAATACGGATAATATCCAAATA
CCAAATACGTTCTTTATGTG------GTAAAATAAAAGGAGTTGTTTTGGGAAAGATCAAAGAAAGAACCTGTTCTTCTT
CTGTAAAGAATTCTTCTAATAACCCCGAACCCAATCTTCGCAAAAGAGTGCGTACTGTACTTTTATGTTTACGAGCCAAA
GTTCTAGCACACGAAAGTCGAAGTATATACTTTATTCGATACAAACCCTGTTTTTTTGAGGATCCACTATAATAATGAGA
AAGAGTTCTACATACCCGACCGAATCGATCAAGAATATCAGAATCCGATAAATCGGTCCAGATCGGTTTACTAATAGGAT
GGCCCGATACAGTACAAAATTTAGCTTTAGCCAAAGATCCAACAAGAAAAATAACTGGGACTATGGTATCAAATTTCTTA
GTAATGGTATCTATTAGAAATGAATTCTCTAACATTTGATTCCTTACCGCTGAAAAATAGAGTAGTAAACTTGAAAGATA
ACCCAGAAAATAAAAAGAATAGTTTGATAATTGGTTTATATGGATCCTGTACGGTTGCGACCAAATATGAAAATAATATT
GCCAGAAATTGAAAAAATGATATTTCCATTTCTTCATCAGAAGATGAGTCCCCTTTGAAGCAAGAATTGCTTTTCCTTGA
TATCGAACATAATGCATGAAAGGATCTTTACAGAACCATAGGGTTCTATGAAAATAGTTACGACATACTACTACAAAATG
TTCTATTTGAAGATGTTCCATTTTTTCATACAAATGTGTTCGCTCAAGAAAGGTTCCAGAAGATGTTAATCGTAAATAAG
AAGATTGTTTACGAATAAAAACNNNNNNNNNNNNNNNTTCNNNNACATANNNATNNNNNNNNNNNNNNNNNNNNNNNNNN
NNNNNNTTTGAAAAAAGGCAAATGGATTTCTTCTGAGTAATGAGAAAACTATTCAAATTATGATATTCGCGAAGAAAGAA
CTGCAATAAATGTAAAAAGGGAACATCTTGAACCCAGCATTGAAGAATTTGAACCAAGATTTCCATATGTATGGAANNAN
GTATTAGTANN-NNNNNNNNNNNNNNNNNNNNNNNNNNNNNNNNNNNNNNNNNNNNNNNNNNNNNNNNNNNNNNNNNNNN
NNNNNNNNNNNNNNNNNNNNNNNNNNNNNNNNNNNNNNNNNNNNNNNNNNNNNNNNNNNNNNNNNNNNNNNNNNNNNNNN
NNNNNNNNNNNNNNNNNNNNNNNNNNNNNNNNNNNNNNNNNNNNNNNNNNNNNNNNNNNNNNNNNNNNNNNNNNNNNNNN
NNNNNNNNNNNNNNNNNNNNNNNNNNNNNNNNNNNNNNNNNNNNNNNNNNNNNNNNNNNNATANGTACTAAACTAGATTT
ATTGTCATAACCAAAAACTTCCACAAGTTCGTAAAAAATCGAACCATTTAACCCATGATTATGAGCAAATGCATAAATAT
ATTCCTGAAAGAGTAGCGGATATAGGAAGTGTTGTTGCCAAGATCTATCCTTTTCTAAATATCCTTGTAATTCTTCCATT
GACTTACATTTTTTCTACTTGAAACAAAAACAGTGAGCATTTCTTGGGTTATTAA----TACATAGTGCAATATGGTCAG
AACAAGGTATGTATTATGTACAAAAATATATATATACCCCGGAAACAGAAAGTCCAATCAACAGACCTTTTTCCTCTCCC
CTTCTATCTAATGGGTTTATCCTCGTTATAATTACTAGAGGTTCAAAAATCTTTTATTTTTGCAACCCGATCGCTCTTTT
GACTTTGGAACAAATTCTTTTTGTCAGTATACTGTTTCTTCTACACATTCGTTTCCAATCTATAATAGAGAATNNNNNNN
NNNNNNNNNNNNNN--NNNNNNNNNNNNNNNNNNNNNNGCTCACAGGAGAACCTTTTCCCGCATCAGGCACTAATTTTTT
TT-AACGTCTAATTAGATCGGGTAATTATTCAAATTAAGAATGGAAGCTCGTTG-TTTTTTTTACCAGAATTGTAGCCGT
AGGGCTCTATCCATTTATTCATTAAACCCANNNNNNNNNNNNNNNNNNNNNNNNNNNNNNNNNNNNNNNNNNNNNNNNNN
NNNNNNNNNNNNNNNNNNNNNNNNNNNNNNNNNNNNNNNNNNNNNNNNNNNNNNNNNNNNNNNNNNNNNNNNNNNNNNNN
--NNNNNN-NNATTATTACGACATGCTGTTTTTTCCATCCATTACCTTTCAGGATCAGTCGCAGTTTTATAGACTCTACC
AATAGTCTGGACGAATTCGTTGCTTCATCCAAATGTGTAAAAGATCATAGTCGCACTTAAAAGCCGAGTACTCTACCGTT
GAGTTAGCAACCCAGATAAATATGATTTATAGATACGATCGAAATAAAAAAAATCAATTGAATTGCACTGTACAACTACG
TCAAAACATTGAACTAACAAGAAATAGAAAGGAAAGATTTTATGATCAATTTTAAACACCAAA-------ATAGCAAAAA
AAATGGATCGGATTAAAAAA-------CAACGGATTCCCAATAGAAATATCCAAATTTACGGACCACCCTTTTTCTCAAA
ATTTTTTATTTTCGTTAACAAAATACATCTTGTATATGTATNNCAGTAAATCTGGCAAACCCATCATTTGCCTAAAGTAA
AGGAAAAACCAATTAGGGGTCGGAATAAACAGATCCGCTTATCTACNNNNNNNNNNNNNNNNNNNNNNNNNNNNN-----
--------------------------------------------------------------------------------
-----------------------------------------------------------NNNNNNNNNNNNNNNNNNNNN
NNNNNNNNNNNNNNNNNNNNNNNNNNNNNNNNNNNNNNNNNNNNNNNNNNNNNNNNNNNNNNNNNNNNNNNNNNNNNNNN
NNNNNNNNNNNNN-NNNNNNNN----------------------------------------------------------
-----------------------------------------------NNNNNNNNNNNNNNNNNNNNNNNNNNNNNNNNN
NNNNNNNNNNNNNNNNNNNNNNNNNNNNNNNNNNNNNNNNNNNNNNNNNNNNNNNNNNNNNNNNNNNNNNNNNNNNNNNN
NNNNNNNNNNNNNNNNNNNNNNNN--NNNNNNNNN-NNNNNNNNNNNNNNNNNNNNNNNNNNNNNNNNNNNNNNNNATCA
TGAGCAGTTCCTGTAGGTTGAGCACCTTTTTCAAGGAAATAACGAATGGCGGGAACATTTAAATAAGTTTGATTCTGTAT
CGGGTCGTAAAAACCCACTTTTTGAAGATCTTTTCCTTCTCTTCGGGATCGAACATCAATTGCAACGATTCGATAGATCG
CCCATTGGGATAGATGTAGGTAAATAATA-CCCCCCCCCTGGAAACGTATAGGAGGCTTTCTCCTCATACGGCTCGAGAA
AAAATGATTCTANNATNNNNNNNNNNNNNNNNNNNNNNNNNNNNNNNNNNNNNNNNNNNNNNNNNNNNNNNNNNNNNNNN
NNNNNNNNNNNNNNNNNNNNNNNNNNNNNNNNNNNNNGAAATAACATTCGTACTCATAACTCAAGTTGGGCAATTCTGAA
AAAGTGCGAAGGTAACTCTTTAGACATTTCTTGAGTCGTCTCTAATCTCTTTTATTTNNNNNNNNNNNNNNNNNNNNNNN
----------NNNNNNNNNNNNNNNNNNNNNNNNNNNNNNNNNNNNNNNNNNNNNNNNNNNNNNNNNNNNNNNNNNNNNN
NNNNNNNNNNNNNNNNNNNNNNNNNNNNNNNNNNNNNNNNNNNNNNNNNNNNNNNNNNNNNNNNNNNNNNNNNNNNNNNN
NNNNNNNNNNNNNNNNNNNNNNNNNNNNNNNNNNNNNNNNNNNNNNNNNNNNNNNNNNNN--------------------
--------------------------------------------------------------------------------
--------------------------------------------------------------------------------
----------------NNNNNNNNNNNNNNNNNNNNNNNNNNNNNNNNNNNNNNNNNNNNNNNNNNNNNNNNNNNNNNNN
NNNNNNNNNNNNNNNNNNNNNNNNNNNNNNNNNNNNGGATATATTTACAAAGTTGGTCTAACTTATTAATTGTTACTAAC
CCTAGACTCTTCCCCCCGATAAATGAATCAATACTTTTTGGTCGAGCTCCATTATGTACTATTCCTA-TTTACCAACCCA
ACACAAATTAGGTTCCTAGCAAGAACAGAACAAACTATGTCGATTCAAGAGCATCTTCATTCTTATAGAAAATGGTGGAT
GTAAGAATCCACAACGAATCATGTCCTTCAAGTCGCACGTTGCTTTCTACCACATCGTTTCAAACGAAGTTTTACCATAA
CATTCTTCTGATTAAATTTCGAACCGGTATGGAATTGATTCAATAGGGAATCCTGAATAGTCATTGGCTCAAATGAAACA
GATTTCTAAAAAAGACGAATAAACGCGTTTACTTAAGTCTTACTTA-ATCTTCAACAGATTGTTCGGGATGATGAATCAT
AAAAGAAAAAGGATCATCCCC-----------CAACACATAAAT-----------TAAAAAGTAAAGGCCTTTACTTAAT
AGAATTATCCAATAGATTTTCAATACCGGATGGATTTTCAATTCCGGAACAAAATCAGTTATTAACCAAATGTAAGCTAT
TCCGATGACTCGAAAAGGTCGGAAGTCTCTCTATAATATATATTTTTCACACTTATTCAAGTACCAAGTGCTCACAAAAA
TGAAGATTCAAATCGTTTTTTGTTTTCGTGAGTATGGAATAGAAGAGGTTTCGTGTAAGATAAAAATCGTTATTCTTTCT
TTCATCTGAAAGAGAGAATCAAAATCAAGAATAAGAAAAATCTAATTTTTTCATA-------------------------
--------------------------------------------------------------------------------
------------------------ATATCTATTATACAGCATACAGACCGATTT--------------------------
--------------------------------------------------------------------------------
--------------------------------------------------------------------------------
--------------------------------------------------------------------------------
-----------------------------------------------------CTATTTCAATTCAGAATGCATCATGTG
CGAATTCCCATTTTACGGGTATGGAACACAAGGTTTCCCTAAGTAACTAACTTCAATATGAATATGAGTATGAACATACT
CTGAATGGGAATGACCC--CCCCAATTCTTCTTTGAATTCTTAATTCAAAGAAATATCTTTATTTCTACCCGTACATTGA
ATTCAGAACAAAGAAGGGGTTGGGTCACACATTATATATATCCAA-------GGAAGATTAAACAGAAAATTGTTAAAGA
GAAAAATCCTTCGTTTCTGATGGAGACGATCTGGGACGGAAGGATTCGAACCTCCGAATAGCGGGACCAAAACCCGTTGC
CTTACCGCTTGGCCACGCCCCATTTAGGTTTTTATTCGACATTAATAAAAACTAATATTGGTATTGGTCATTCGTCAATC
CCAGCCCAAATACAT-----------TGTTGCTAGGATTCAACACATGTAAATATNNNNNNNNNNNNNNNNNNNNNNNNN
NNNNNNNNNNNNNNNNNNNNNNNNNNNNNNNNCTATAATTCCTTGTATTCTCATTTGAGAATGAAAGGAAAGATTTTTGA
TTTGGAAGAGTTCGAAGANAAAGAAG---------ACCCGTCTTTTCATTTTTCCTNNNNNNNNNNNNNNNNACCAAAAT
CAAATTTTCTAATCTACAAGAATGAAANNNTNNNNNNGCTTAATATCTTTAGTTTAATCTGTATCTGTCTTAATTCCATC
CTTTATTCGAGTAGTTTTTTCTTCGCTAAATTGCCCGAGGCTTATGCCTTTTTCAACCCAATCGTAGATGTTATGCCTGT
CATACC-TGTACTATTTTTTCTATTAGCNNNNNNNNNNNNNNNNNNNNNNNNNNNNNNNNNNNNNNNNNNNNN--NNNNN
NNNNNNNNNNNNNNNNNNNN--NNNNNNNNNNNNNNNNNNNNNNNNNNNNNNNNNNNNNNNNNNNNNNNNNNNNNNNNNN
NNNNNNNNNNNNNNNNNNNNNNNNNNNNNNNNNNNNNNNNNNN-NNNNNNNNNNNNNNNNNNNNNNNNNNNNNNNNNNNN
NNNNNNNNNNNNNNNNNNNNNNNNNNNNNNNNNNNNNNNNNNNNNCNATAACNNNNNNNGCCAAACATTTTTGGTAATGA
AGGANNNNNNNNNNNNNNNNNNNNNNNNN--------NNNNNNNNNNNNNNNNNNNNNNNNNNNNNNNNNNNNNNNNNNN
NNNNNNNNNNNNNNNNNNNNNNNNNNNNNNNNNNNNNNNNNNNNNNNNNNNNNNNNNNNNNNNNNNNNNNNNNNNNNNNN
NN-NNNNNNNNNNNNCTTGGAGATTGTGTAATGCTTACTCTCAAACTCTTCGTTTACACAGTAGTGATATTTTTTGTTTC
TCTCTTCATCTTCGGATTCTTATCTAACGATCCGGGCCGTAATCC-TGGACGNNNNNNNNNNNNNNNNNNNNNNNNNNNN
NN-NNNNNNNNNNNNNNNNNNNNNNNNNNN------NNNNNNNNNNGAAAAAAGAAAAGGATNNNNNNNNNNAAATTAGN
NNGTCTAAAGNGATCAGAGGTAACGGAGAGAGAGGGATTCGAACCCTCGGTACANNNNNNNNNNNNNNNNGNNNNNNNNN
NNNNNNNNNNNNNNNNNNNN------------------------------------------------------------
--------------------------------------------------------------------------------
--------------------------------------------------------------------------------
--------------------------------------------------------------------------------
--------------------------------------------------------------------------------
---------------------------------------------NNNNNNNNNNNNNNNNNNNNNNNNNNNNNNNNNNN
NNNNNNNNNNNNNNNNNNNNNNNNNNNNNNNNNNNNNNNNNNNNNNNNNNNNNNNNNNNNNNNNNNNNNNNNNNNNNNNN
NNNNNNNNNNNNNNNNNNNNNNNNNNNNNNNNNNNNNNNNNNNNNNNNNNNNNNNNNNNNNNNNNNNNNNNNNNNNNNNN
NNNNNNNNNNNNNNNNNNNNNNNNNNNNNNNNNNNNNNNNNNNNNNNNNNNNNNNNNNNNNNNNNNNNNNNNNNNNNNNN
NNNNNNNNNNNNNNNNNNNNNNNNNNNNNNNNNNNNNNNNNNNNNNNNNNNNNNNNNNNNNNNNNNNNNNNNNNNNNNNN
NNNNNNNNNNNNNNNNNNNNNNNNNNNNNNNNNNNNNNNNNNNNNNNNNNNNNNNNNNNNNNNNNNNNNNNNNNNNNNNN
NNNNNNNNNNNNNNNNNNNNNNNNNNNNNNNNNNNNNNNNNNNNNNNNNNNNNNNNNNNNNNNNNNNNNNNNNNNNNNNN
NNNNNNNNNNNNNNNNNNNNNNNNNNNNNNNNNNNNNNNNNNNNNNNNNNNNNNNNNNNN----------NNNNNNNNNN
NNNNNNNNNNNNN------------------------------NNNNNNNNNNNNNNNNNNNNNNNNNNNNNNNNNNNN-
--------------------------------------------------------------------------------
----NNNNNNNN---------------------------NNNNNNNNNNNNNNNNNNNNNNNNNNNNNNNNNNNNNNNNN
NNNN-NNNNNNNNNNNNNNNNNNNNNNNNNNNNNNNNNNNN---NNNNNNNNNNNNNNNNNNNNNNNNNNNNNNNNNNNN
NNNNNNNNNNNNNNNNNNNNNNNNNNNN-NNNNNNNNNNNNNNNN-NNNNNNN-NNNNNNNNNNNNNNNNNNNNNNNNNN
NNNNNNNNNNNNNNNNNNNNNNNNNNNNNNNNNNNNNNNNNNNNNNNGCTTTCTATTCTTCGCCTA-TTTTTTTTTCAAG
T----------------ACCTCCAGCGGGACGAAGTGCCAACACTAGAATTTTCATGAGTCTGCTGCTATCTTAATTGTA
TCTCATTCCTTTGTTCGACAAAAGGTTCATTCATATATAATAATGGNNNNNNNNNNNNNNNNNNNNNNNNNNNNNNNNNN
NNNNNNNNNNNNNNNNNNNNNNNNNNNNNNNNNNNNNNNNNNNNNNNNNNNNNNNNNNNNNNNNNNNNNNNNNNNN--NN
NNNNNNNNNNNNNNNNNNNNNNNNNNNNNNNNNNNNNNNNNNNNNNNNNNNNNNNNNNNNNNGACTATACATTCTCACGA
TTTATATCCAAGGATCAATTCGAAATTGAATACAAAATGGGATTATAGAATCGCGAAGCATAATTTTTTATTATTTCAAT
TGGATCAAATCTTCCAATTGAATGAGTATAAGTAAAGGATCTATGGATGAAAATACAAAACAAAAGTGTATTTCCAATCG
TAACTAGATCTTCAATTTTTGT---------GGAAGATTGAAGCCAAATAGCTAGAAAACGATGATTTTGGTTTACTAGA
ACCGTTAGCCTATTTATTGTTTTAGCTCGGTGGAAACCAAATTCTTTTCCTCAGGATCCCTCGAATGGAAATATGGAACG
AAGTAACTAGATTAGACAGATTTGGTATAATCCCTTACTCTAGAGGGATCATCTAAAAAGCTACTCGCTTTGGATGCATT
CAACAATAAAAATAAAAGCTGACATAGATGTTATG-ATCTAATTTTTAATACATTGATCTTCCATAAAGGAGCCGAATGA
AACCAAAATTTCATGTTCGGTTTTGAATTAGAGACATTTAAAATGATCAATTAACGTCGACTATAACCCCTAGCCTTCCA
AGCTAACGATGCGGGTTCGATTCCCGCTACCCGCTACATATTCCTTATTCTACATGTATCATCCGTTTGGATATATATTC
--TTTTTTTTTATTACCTAAACTATTTTCCATGCAATCCTTTTTTATCCAAAAGTAAGGAGAATGCAAAAG-AAAAAAAA
ATAGGAATGAAAAGCGTCCATTGTCTAATGGATAGGACAGAGGTCTTCTAAACCTTTGGTATAGGTTCAAATCCTATTGG
ACGCAATTTTTTTCCATCTATTTTTGAAAATGGCGATACTAAGAAACCCTTTTTATTTTATTCGAATCAGAAATAGTTAG
CAATGATAACTCTTGTACTAAAACTTGTACTAAGAATAGAATTAGAATAAGAAATTTATGCTTGTTCCTCAAGTAGAAAC
AGTTCGATCTGTTCCTGAATAGCTTCTTTCAAAAGGGTTTCTGCTTCCTCAGTAAATGTCTTGTTAGAAGATATAATTTC
TTGGAATTGAGGTTTATTCTTTTTTAAGTAGGTACGTAACTGAATAAGAAATTTCTTTACCTGCCCAATTTCTAACTGAT
CAAGATATCCATTCGCCCCAGTATAAATAGTAGCTATCTGTTCTTCTACCGTAAGAGGGTCTGATTGGGATTGTTTAAGC
AACTCACGTAATCGTTGACCTCTTGCCAATTGATTCTGAGTAGCTTTATCGAGATCAGAAGCGAATTGTGCAAAGGCCTC
TAACTCTGCGAATTGAGCTAGTTCCAATTTTAATTTGCCGGCTACCTGTTTCATGGCTTTAATTTGAGCTGCGGATCCCA
CTCTGGAAACAGAAATACCTACATTAATAGCGGGTCGAATTCCCGCATTGAATAGATCGGCGGATAGGAATATTTGCCCA
TCTGTAATGGAAATTACATTAGTAGGAATATAAGCCGAAACGTCTCCAGATTGAGTCTCAACTATTGGTAAAGCAGTCAT
ACTCCCTTCACCTAAACTGGAACCTAATTTAGCGGCTCTTTCCAAAAGGCGTGAATGCAAATAAAAAACATCCCCTGGAT
AAGCTTCACGACCAGGAGGTCTTCTTAATAGAAGAGACATTTGACGATAAGCTTGTGCTTGTTTGGAGAGATCATCATAA
ATTATTGAAGTATGTTGGTTACGATACATAAAATATTCAGCCAAAGCTGCTCCCGTATAAGGAGCAAGGTATTGTAATGT
AGCAGGGGAGTCCGCCGTTTCGGCTACCACAATAGTGTATTCCATTGCCCCTTGCTCTTGGAAAGTGGTCACTACCTGAG
CCACAGAAGATGCTTTTTGACCAATAGCTACATAAACACAGATTACACTTTTCCCTTTTTGATTGAGAATGGTATCTGTG
GCTACTGCTGTTTTGCCGGTCTGTCTGTCCCCAATAATTAATTCTCGCTGACCGCGTCCTATAGGGATCATCGAATCAAT
AGCAATAAGTCCTGTTTGAAGAGGCTCATACACGGAGCGTCTCGAAATAATACCTGGGGCAGGAGATTCAATTAACCGAG
ATTCAGAAGTGGAAATTTCACCTCTCCCATCAATAGGTTTAGCCAGAGCATTTATAACACGACCCAAATAAGCCTCGCTC
ACGGGTATCTGAGCAATTCTTCCTGTTGCTTTTACAGAACTTCCCTCTTGTATCATCAAACCATCACCCATTAATACAAC
GCCAACATTATTTGATTCCAAATTGAGAGCAATGCCTATTGTACCCTCTTCAAATTCTACTAATTCACCTGCCATTACTT
CATCAAGACCATGAATACGAGCAATGCCGTCGCCTACTTGAAGTACGGTACCAGTATTCACAATCTTTACTTCTCTATTA
TATTGTTCAATACGTTCACGGATAATATTACTAATTTCGTCAGCTCGAAGAGTTACCATTAG-TGTCTCTTTTTTTTTTC
GGAAACAAAGATAAAAAATAATACCTAAACTCTAAACTAAAGTAAAAGTA------GAAGGGCTAATCCGTTATTTCTTC
CATGGCCCCCCGAGGATTCCAATATTAGCACTGATGGTACGGAGATGCAACTCGCTATTTAAACAACTATTCAGAGTTCC
TAGAGCTCCCTGTAAGGCTTGTTGGAAAACTTGTTGTCGGACCTGATTAATTGCTCTTTGTTGTTCAAAATGAAGGGTTT
CATTTTTGTAATTTTCTAATTGTTCCAAACTAGAAGAAGTAGCATTAATCAAATTGGCTTTTTCTCGTTCTATCTCAGAG
TATCCGTTCATTCGATACTCATCTGCTTCCATTTCTACTTTCCGTAAATGAGCCCGGGCTCTTTCGAGCTGTTCAATGGC
CCCTCTACGTAATTCTTCCGAATTTCGAATAGTACTCAAAATCCTCTGTTTTCGATTATCTAATAAATCATTTAATGAAA
GTAGATTATCTTACCATTAATTTCACAACTTCCATGATCTCTTCCCGAACCAAACATGAATCTTTCGATTCATTTGGCTC
TCACGCTCCCTTTTTTATTTTATGGACATTCCCGTATCTTTTTTTAATATAATGAGCCTATCCTCTCTATTTCTGTTTGT
ATTCAAACATATCAAAACCGATACAAGAACAGAATATTAGG---------------------------------------
---AGGACTCTTCCAACCNNNNNNNNNNNNNNNNNNNNNNNNNNNNNNNNNNNNNNNNNNNNNNNNNNNNNNNNNNNNNN
NNNNNNNNNNNNNNNNNNNNNNNNNNNNNNNNNN----NNNNNNNNNNNNNNNNNNNNNNNNNNNNNNNNNNNNNNNNNN
NNNNNNNNNNNNNNNNNNNNNNNNNNNNNNNNNNNNNNNNNNNNNNNNNNNNNNNNNNNNNNNNN-NNNNNNNNNNNNNN
NNNNNNNNNNNNNNNNNNNNNNNNNNNNNNNNNNATCATTTTATCGATATGAGTGTTCTATATCGGAAAAATTATCAACT
ATTCTTTTTTAAACCATTTCGTTATTAACGTAGTGGTAGAAAGAGTACCATGTTGTGCCCGGACTTCAAACAGTTTAGCT
TTAACCATGTTAATGGTCTCACATTATTGGTTGGTTGATAGAGAATCAAAGTTGACTTACCAATGAATAACGAAATGCTA
TGGTTCTTACATATGGTTTATGAATTTACTCAGAAGGAATTCGTCGAGATTGTGCACTTTTT-CCTATTTATCCTATAAA
AATATATAATAACATAAATAAAGTGCAGTCGGTTAGATCCAACCTATTCATGAAATATACAACTCGCACACACTCCCTTT
CCAAAAAAAATCAATACACCAAGCACTACACTTAGATTTATTGGATTTGTTGCTAAAATATCGGTATTAAACCCGAAACT
CCCGGCGGATGGCCAGTGGCCTAAGGAAACGAAAGAATCGGTTACATTTTTCATATACTCTCCTCTTATAGATAGGACTA
AGAAAGAAC---AGAGTTNNNNNNNNNNNNNNNNNNNNNNNNNNNNNNNNNNNNNNNNNNNNNNNNNNNNNNNNNNNNNN
NNNNN--------NNNNNNNNNNNNNNNNNNNNNNNNNNNNNNNNNNNNNNNNNNNNNNNNNNNNNNNNNNNNNNNNNNN
NNNNNNNNNNNNNNNNNNNNNNNNNNNNNNNNNNNNNNNNNNNNNNNNNNNNNNNNNNNNNTGCAAAATATCTCCTTTCT
TCAAACACTTCCTAAAAGAAAAATAAAAATT---------TAAACTAAGAACGGGAAGGAAGAAAGCGAGTGAATCCACT
AATTCCTCATCTTCAAATCACTCCTTCCCGGGGTATTGTCGCAACAAACAAATACATAATTGTAGGAATAAAGTATTNAT
ANNNNNNNNNNNNNNNNNNNNNNNNNNNNNNNNNNNNNNNNNNNNNNNNNNNNNNNNNNNNNNNNNNNNNNNNNNNNNNN
NNNNNNNAAATTAAACAAAANNNNNNNNNNNNNNNNNNNNNNNNNNNNNNNNNNGTCCATAAATTGTTAAAGCTTCCATA
AAAGCTAGACTAAGTAATAAAGTACCTCGTATTTTTCCTTCTGCTTCTGGTTGTCTCGCAATACCTTCTACGGCTTGGCC
TGCAGCAGTACCTTGACCAACTCCAGGTCCAATAGAAGCAAGCCCTACGGCCAATCCAGCAGCAATAACGGAAGCGGCAG
AAATCAGTGGATTCATGATGATAGGTTCCTCACACCAAAAAAAAATGGTTAATGATACNNNNNNNNNNNNNNNNNNNNNN
NNNNNNNNNNNNNNNNNNNNNNNNNNNNNNNNNNNNNNNNNNNNNNNNNNNNNNNNNNNNNNNNNNNNNNNNNNNNNNNN
--------NNNNNNNNNNNNNNNNNNNNNNNNNNNNNNNNNNNNNNNNNNNNNNCATTTGTTTNNNTCATAACGTAAACC
GCTCAC-ATTTTATTTTTATATTGAATCAGATTCGCGAAGAATTCTTCGAAAAGTATACAGGGGCTGTGGCTGGCCTTAT
AAGCATTCGATATATCTAGTGGTGACCCCCACTAATGCATACGCCATTTCGTAATATCGTCTATCTTTCCTCCTACAACT
CTAGTC--ATATATATATGTATTTATATATATTATGTTCCTCAACTAAGAACCAA---------ATGCATTGCCTCAATT
GGGATAAGCTTAAAAATAAAGACTATTTCGAAAACTAATCAATGATGACCCTCTATGGATTCCCCTATATAAGCCGCGGC
TAAAGTTGCAAAAATAAGAGCTTGAATACCGCTTGTAAATAATCCAAGAAACATGACAGGTATAGGAACTACTAAAGGTA
CTAAAGAAACAAGAACAACAACTACTAATTCATCAGCTAATATATTCCCGAAAAGTCGAAAACTAAGAGATAAAGGTTTT
GTGAAATCTTCTAGGATGTTAATTGGTAAAAGTATTGGAGTTGGTTGAATGTATTTTCCGAAATAACCCAATCCTTTTTT
GGTAAGACCCGCATAAAAATATGCTACTGACGTGAGTAAAGCTAAAGCAACAGTAGTATTTATATCATTTGTGGGGGCGG
CTAGCTCCCCATGAGGTAACTGTATGATTTTCCAAGGGAAAAGGGCCCCTGACCAATTTGAAACAAAAATAAATAGGAAC
ATAGTTCCAATAAAGGGAACCCAACGGCCATATTCTTCTCCAATCTGAGTTTTGCTCAAGTCTCGAATAAATTCAAGGAC
ATATTCGAAGAAATTCTGACCGTCGGTCGGAATGGTTTGTGGATTCCGAACGGATATGATGACTGAACCTAATAAGATAG
CAATTACGACCCAAGAAGTGATAAGTACTTGGGCATGAATTTGTAAACCTCCTATTTGCCAATATAAATGTTGGCCTACT
TCTACACCTGATATATCGTATAACCCTTTGAGTGTTTTAATGGAACATGGTATAACATTCATATTGTCCTCTGACAGAAA
TCGAACTGAAAAAAAGAATTATTTTGATTCAACCATCTCTTTCTCGACTCATCTACTTTCATCATTAATTATATAGTTAG
GATACCAAGAAATCGCATAACATAATTTCAATATCCCATTTTATNNNNNNNNNNNNNNNNNNNNNNNNN-----NNNNNN
NNNNNNNNNANNNNNNNNNNNNNNNNNNNNNNNNNNNNNTTNNNATTCTTAATCATAACATAATCAACGACTTCTTATAT
AGCTAGAACGGCCCTCACAAATTGCGGATACCAATTTGTTAAGAATCAATCGGATTGAAGCTATAGCGTCATCGTTGGCT
GGAATCGAAATATCTGCGAGATCTGGGTCACAATTTGTATCGATTAAACAAATCGTCGGAATTCCCAAAATGACACATTC
TCGAAGAGCTGTATATTCTTTTTGCTGATCAACGATTATTACAATATCGGGCAATTCAGTCATATATTTGATCCCACCCA
GATATGTTTGCAAAGTAGATAATTTTCTCTTCAACATTGCTGCATCTCTTTTAGAGAGACGGTTGAGTTTCCCCATCTTT
TGTTCTGCTCTTAAGTCTCTGAACTTATGAAGTCTCGTTTCCGTAGTGGACCAATTCGTTAACATACCGCTGAGCCATTT
TCTATTAACATAATGACATCGAGCCCTTATTGCAGCTGATGCTACTAAATCTGCTGCTTTATTTTTGGTACCAACAATTA
AGAAGTTTTTTCCTCGACTTGCTGCATCAAAAACTAAATCACAGGCTGCCGATAAAAAACGAGCAGTTCTAGTGAGATTT
ATAATATGAATACCTTTACGCTTTGCGGAGATGTAAGGGGTCATTCTAGGATTCCATTTCTTAGTACCATGACCAAAATG
AACTCCTGCTTCCATCATCTCTTCCAAATGGATGTTCCAATATCTTCTTGTCATCTTTCCCACGCTTTCTTTTTTTTTTT
T------AACAAATAAAAAATTGTTCCTACGGAACCTTCTGCCGGGATTGCCCGTTGATACACNGCCCNAACCNNNNNNN
NNNTT---ATTACTTAACTTAATTTCTTCATTTTATTTAGTACCCAATCAATAACCCGTAAAGTCAAAAAGAAAAATATA
TCCTTAAGAATTATGAATTCGCTTAAATGATTTTTCTGGTGTGTCATAGAAATTCCTTGGGGCGCAAGAACAAAAAAATT
CTCTATGGTGTAACAAAATATCTCTCATTTCCAACTCGAATAGATTTTTCTTTTTTATTTCCAAATGAATGTTTTTGTCT
TGCCTTGAAGGGTGCACTAATTTTTTGAATCCAGTACCGACAGGGATAATCCCCCCCAAAACAACATTTTCTTTCAGACC
CTTCAACCAATCAATACGACCCCGTAGAGCAGCTTTTGCCAAAACTCTAGCAGTTTCTTGAAAACTTGCTTCGGATATGA
AACTTTGAGTATTCAGAGATGCCCTCGTTATTCCCAATAAAATTGCCCGATAACAGATTGCTTCGTCTAAAGCACGTCCT
GCTCGTTCCGCTCGCAACAATCCGATTAGTTCTCCAGGTAAAAAAACATTAGACATTCCATCTTCTGAAACCAACACTTT
TGATGTTACTTGCCATACAATAATCTCTATATGTCTATTATGGATCTGTACCCCCTGGGATCGATAAACCTTTTGGATCT
TATTAACCAAAGAAATACGACTTTGGGCTATGGTTAGCTCAGCTCCAATTAGGAATCCCCAAGGAATTTCAAGAACTCTT
GATATACGCTCGTTCCAACCTTCAACTCTCCTTTCAAGGTTCATTGATATTGAACCAATCGAACGCACTTCTAAGATTTG
TTCCACTTTTGGAAGACCTTGCGTTATGTCACCAGATCGAGATTTTTCATATATAAATGTAACTAATGTATCTCCTTCAG
AAAGGGTTTCTCCATAATGTCCATGAACAGTCGCTCCTGGAGTGGCCAAATAAGGCTTAGCTGATCTTATAATTAAAGAG
TCAACATGAACAATTAAGATTTGACCAGATTTTTTTATGTGTGGTCCATATTTAAATAGACATATATTTTCACAAATAAA
TTGTCCAATGCTAATTATTGTGGGTGTCTTTTCACAATAATTGTAATGTAGAAAGCACCAATTCAAATGGGATGGATTCA
AAATGATGTTATTGCATGGACTGGGATTATAAATCCTCTGATTTTCATCTCTCCAACAGTATTTAAGTACTCGAAGTACT
CGGAAAGTCTGTTTAAAATTGTCAAATAGCCAATATTTGTTGAAAAAGATCTGATTATGAGTTCTCCAATGGTAAGATGA
ATAAAAGTTCACTATTTTAGGTACTATTGTACCTAAGGGGCCCAACAAATCCCTAATTGGGGTTATGGGATTCGATTCTT
TTACCACATTGTTATATTTCGAACCGTTGAATGGACCAACTCCAAAACAATTGAATGATGATAAAATTCTCAAAGATTGG
CCCTCCTTATTTCGATTCAACAACGTACCAATAGTTCCTTGATGCTGGGTAACTAATGGAATCTTCACTTTGGAATAAAA
AGGATTGATATTGGTGCGATCTAATCTATTATCAGGAATCAATCCCGAACCTGCCGTATCGTACCTTTTTCCGGTATATG
AAATAGTAGATTTTACTAATTCAATTCTTATGAAATCACGAATCAGATCATTTGCCCTTACTTCAACAAAGGAAGCATGA
ACCTCTTCCATAGAACCGTTTTTTTCTTGGTTCCAATTCAATACTAAGCAAGTCCGAACTAATTGAATACTTGTGTGATA
AATTCCTCGAATTGACTTTCCATTTCCATAAAGGATATAATTGACAACTCTAAGCTGGACATTTTCTTTTTCCTGCAAGA
GATCTTGAGGGAAAAGTTTTGCTAAATTTATCCCATCAGCTATTTCATATGTGACTACGGGTCGAACCAAAACAAAATAC
TTTTTTTTGATAGGTGTGATCCGTTGGACATAGATCCAATTTTTCGATTTTGTTTTTGATTCTTTAGAATTTTTTTTTTC
CGTTCCTGGTGGTATCAAAATGCCACTGTGTCTGGATATCTTATCTGTCTCTCCGGGAAAATGAATATCTCCAGAAAAGA
TTTTCAGTTCAATACTTTTTTTTTTTCTCTCCACTCGGACTAATCCACCTACTCGGCTTCTTGTATTTGTATTTAAAGCG
AGTTGTGTATCTACTCCAATGATACTATTGTTCCGGACCATTATAGACGAAGATCCGGGTAAGATATGCACCTCTTCGGG
AATAAAAAAAAACCGATCTACTTTCATTTGGTATTTCGGACTAAATTCTTTTGCTCCTCGATACTCAATCAAATTTTCTT
TTTTTACTATGGAATCCACCTCCGCGGTCCCATATTTAGTAATTCCCGAACTCTTTCTTCTGTATCGTGGATCATCAAAA
TAAGCAAGAATACTATTTCTACGTAAAATACCATTTATGGGTATTTCAATAGAAATACCAAAAGAGGGTATTAATTCTTT
CTCTCGTTCTTGATCGTATTGTAATGGGATGATAAATTTATTTCTTCGTCTTTTCGCCAAGAAATCAGAATTCTCTTGGA
GAATCGAAGGGTATATGAAATTCCAATGACCATTGGATATAATTCGATCAAGTCTTGAATAATCAAGACTTTCCCTATCT
TTTTTACGAGTACCAGAAGGATCCAACAATTTATGTCTTACTCGATCCTTAGTGATTGAGAGGTCAGAGCTATATCTTTC
GTCGACAGAAAAAGAATGAACATTCGTTTGATCTTGATCCTTGTGAAGCGAAAAAGACACTATACTGGATCTGCACGGAC
CCCCCGCTAATATCCATAAATGACTTGTTTTTGGTAATAGATGAACATTACTATATGTATATTCAGGTGCGTGGTAGACA
TCAGTACTCCAGTGCATTTCTCCCTCTGATTCAGAATAAATATGTTTTCGAACCCTCTCTTTAAAATGAAAAGTAGACGT
TCCGGCACGAATCTCGGCAATCACTTGTTCAGATTCTACATATTGATCATTTTGAACTAAAATCAAACTTTTTGGTGGAA
TATTCACACTATGTATAATATCCCGACTCTCAATAATTACATACAAGTTTATAGAACATAGAAAAGCAGGATGCCCATGA
CGGGTACGTATGGGATGAACCAAATACTCATTGAACTTTATTTTTCCATTAGCAGGAGCTCGTACATGTTCGGCAGTACC
GCCTGTGAATACTCCACCCGTATGAAAAGTTCTTAATGTTAGTTGAGTCCCCGGTTCCCCAATTGATTGACCCGCAATAA
TACCTATGGCTTCCCCCAACTCGACCAGGTCGCCGTGAGTGGGGCTTCTTCCATAACATAATTGACAGATCCAAGATGTA
TTCCTGCAAGTAAAAGGGGTTCGAATATATATTGGTTGTGCTCGAAGGGTTATGAATCGATTGGCAAGTCCAATCCCAAT
ATCTTGATTTCGAGCGGCAATGCATCGTATCCCCATATATATATCGTCTGCTAATACACGACCAATTAGGGTTTGGGCAA
AAATTTTTTCTGTCACCCCGTTTCGAGGACTCACGGAAATAGCTCGGATAGTACCACAATCTGTTCTACGTACAATAATG
TGTTGAACTACTTCAACAAGTCTACGCGTGAGATATCCAGCATCTGATGTTCGTACAGCAGTATCCACGACTCCTTTTCG
AGCCCCGTAGCAGGAAATTATATATTCTGTCAAAGAAAGTCCTTCGCGTAAATTGCTTTGAATGGGTAAATCAATCATTT
GTCCTTGGGGATCCGACATTAATCCTCTCATACCTACTAATTGATGTACCTGAGATGCATTTCCTCGAGCTCCCGAAAAA
GACATTAGATGGACTGGATTAGAGGGATCAGTCATCCGAAAATTAGGATTCATTTCTTGTCTCAAATATTCACTTGTGGC
ATACCATATCTCAATGGATTGACGTAATTTTTCTACCGCATGTACATTCCCATAATGATGGTGTTTCTCCAAAATCAAAC
TTTGTTGTTCAGCATCTTGGACTAACCATCCCTTAGAAGGTATTGTTAAAAGATCATCAATCCCTAATGAAATAGATGTA
GCAGTGGCTTGCTGGAAACCCAAAGTCTTAACTTGATCCAGGATATGTGATGTATATGCCATTCCGAAATGATCTATTAA
TCTACTAATAAGTCGTTTCATAGCAGTTCCATCTATCACCTTATTGTGAAAGACCAGGTCGGCCCGTTCTGCCATAAGTA
CCTCCATATTCCGCTGAGTAAGATTCGACAATAGGCCTGAGTCAGTGATTCGAAAACTTCCTTTCCTCAATCTTGATTCA
CATAGAAATTCAGAAATTATGATAATACCAGTGAAATTGGATAGACCCGTCTTCCCACGGGCACTGGTATCATCTAATCG
AATTTCTTAGTTCAGATAGTGTATGAGTAGGCCCGACAAAACCCCTGTATGGCTTCTTCTATTTCTCGATAAAAAGAAAC
ATGACCAACAGTGGTTCGAATGTATATACAACGGATTTCTTTTTTTACACTTCCCACTATTAGATAGTGCCCATAAATCT
CATGATAAGTACCCAAAGATTCATATTGAACTTCGATGGGAACTTCTCTTGAGCCAATGACACGGTGATCTAGCCGCCAC
CGGAGCCAAAAAGGACTATCTAAATTGATTCGTTTCTGCTGATAAGCTCCAAGTGCATCATAGGAACTACAAAAATACGG
CTCTTTCTCTTTCGTATACTTATTATACTTATAGTTATTCTTGTCAACTTTTTTATTTTGGTAGTTTCCGCAATTATATG
GATTATATCTATTTGCACAAATACCCCGCCGATTTCCGATCGTTAATACATAGAGTCCGATAAGCATATCTTGAGTTGGT
ACGGAAATGGGATCTCCAATAGCTGGAGACAAGAGATTCATATGAGAAAACATAAGTAAACGGGCCTCTGCTTGAGCTTC
CAAAGATAAAGGTACATGAACAGCCATTTGGTCCCCGTCAAAGTCTGCATTAAAACCCTTACAAACTAATGGGTGTAAAC
AAATCGCACGTCCCTCCACTAAAATGGGTTGGAACGCTTGTATGCCCAATCTATGTAGAGTAGGTGCTCTATTTAACAAT
ACAGGATGCCCCTGCATAACTTCTTGAAGTATTTCCCATACAATCGGTTCTTTTTCCCGAATTTTATTTTTTGCAATCCC
TATGTTAGAAACAATATGCTGTCTGATTAGACCACGAATTACAAATGTTTGGAAAAGCTCTATTGCTATTTCTCGAGGTA
ATCCACATTGATGTAATGAAAGCGAAGGACCCACAACAATGACGGAACGCCCCGAATAATCGACCCGTTTACCAAGCAGA
GTTTCGCGAAATCTTCCCTCTTTGCCTTCAATTACATCTGAAAATGACTTGTAAACTTTATTATGACCATCCCTCATTGG
TTGTCCGCGTATCCCATTATCAAGAAGTGTATCCACAGCCTCTTGTACCAATTTTTCCTGACACATTACTAATTCTCCTG
GCGTAGACCTACTTGTTGCTAATAGATCGGTAAGAGTATTGTTACGATAGATAACTCTTCTATAGAGTTCATTAATATCC
GAACTCATTAGTTTACCCCCATCGATCTGAATGATTGGTCTCAACTCGGGAGGAAGGACTGGTAATAGGCACAAAACCAT
CCATTCTGGTTCTACATTTATTCGAATAAAATGTTTAGCTAATTCCATACGTCTAACCAAAAAATCCTTTCTTCTTCGAA
TTTTTCGATCTTCCCATTCGTTTCCAGCGGACTCTTCCTCTCCTAATTCCTTCCATTCTACCAATGAATTATCTATAATA
ATTCGCAAATCCAAATCGGCTAATTGTTCTCTGATAGCACCTGCTCCTGTAGAGATTTCCCGATTTCGAAATGTCTCAAA
GCCCTGGGTAGTAAAAAAAAGCGGGATGCTGTATTTCCAGGATTGGATTTCATACTCGAATAAACCTCGTAATCGTAAGA
AAGTAGGTTTTTTCGCTATGGGCCTAGCAAAAGAAAAATTGAGATAGGTTTATATTGAATTCCCCCCTTCAAAATCGGAC
GTGAAGGTTTCCTCTCATCCGGCTCAAGTAGTTACATCAAATAAAGAACTCCCTTCTTTATTTTTTTACTTTGTTCGAGA
AAAAAAAAAGAAAACCCTACAAAGAACTACTCCTTACTCAAGTTTCCAGTAAGGATCAACCTTTCATT--------TTTC
TTTTGACTTT------CTGAATGACTTATTTACGACAAAATTGAAATGTGAAATTCTTGAGTAGTCTGCTTCCCTTCAAA
TGACGAATCCTCCCTTAAAGGAATACTTTTGGACTCGTAAGGGATTTACTTGTCTATATATTGTTTCGTTCCATTCGATC
TTTTAGGTCCCTACTCACCTCGACGGTTATGTCATGATGTCTCTTGAAGCATATATGCGATAGATAGACTTCTGTAACCA
TGCCCTATTTGCTTGCTTGAACGGAATCTCTCTCTAAAAGAAATGGAATGGCTAATTCCACGAAAA-------TTTTTTT
TTTCACGAGGTATAACTAGCAATTCCCATTTATCTGTTATGGGATCGACCATGGATCAACTCCCCTTTCATTTAGAGTAT
TGAATACACCCATAATTCTGAGCTTCATGTTACTCCTTCCAAGACACATGTCAGAGTCGGGGGCATCCCAATCAGATTGA
ATGGGATGACAGTTTATTAGTCTGAATCTGTAAAATGCAAATTTCAATCAAATCACACATCGCAGTATACTAGGCCTTCT
AATTCCTTAAGGGGCTTATCTAAAAGATTCGCGATATAACTCGGAAGGCGTTTTAAATACCACACGTGAGTTACTGGACA
TGCGAGTTTGATGTATCCCATTTGATATCTTCGTATCCGAGAATCAACAAATTCCACCCCGCATTCTTCACAAAATTTCG
GGTCCTCTTTTTCAGCTCCAATCACTCGATAATTTCCACAAGCACAAATTCCACTTTTTATGGGTCCAGAGATTCTTTCA
CAAAACAATCCATCTTTTTCCGGTTTATTGGTTTTATAATGAAAAGTATAGGGTTTTGTCACCTCTCCAACTATCTCTCC
ATTGGGTAGGATTTTGTTGGCCCAAGCCTTTATTTGTTGAGGAGACACTGATCCAATTCGGAGTTGTTGATGTTTATATC
GGTCGATCATAGAATACAAATTCTGATTCATTCAGATCAAACTTCCTTCCTATTAATCTGGAAGTTCTTCTCAGATACAA
GGAAATGATTCAGTTCTAGAGCCAAAGATCGTAGTTCTCGAACGAGCAATCGAAAAGATTCTGGAGCATCCTCAGGGTTA
GGTACTATTCCTCCAATGATCGTAGCACCAAGTAATTCTTGACGAGCTCTAATATGATCAGATTTATAAGTAAGCATCTC
TTGTAAAATATGAGCAACACCAAACCCCTCTAGAGCCCAAACTTCCATTTCCCCTACTCGTTGTCCCCCTTGCTTGGCCC
TTCCTCTAAGGGGTTGTTGTGTAACAAGTGCGTAATGTCCACTCGAACGCCCATGGATTTTATCATCAACTTGATGAATT
AATTTTAGGATATAGGACTTGCCTATTAGAACAGGTTGTTCAAAAGGATCTCCCGTTCTTCCATCAAATATTCTGCTTTT
TCCGGGATACTCGGGTTCAAATACCCATGGATTTTTTATTTGCTTACTGGCTTCATATAATTCAGAAAAGACTAGTTTTC
TTGAAGCCTCTTGCTCATATCTCTCATCAAAAGGTGCTATTCTATAATGTCTCTTTAGCAGATCCCCCGCTAACCCGAGC
GAACATTCAAATATCTGCCCCACATTCATTCGTGAGGGTACCCCTAATGGGTTGAAGACCATATCAACAGGTGTTCCGTC
TTGCAAGTAGGGCATATCTTGTCTAGACAAAATTTTCGAAATAATACCTTTATTCCCATGTCTTCCAGCTACTTTATCGC
CCACTTTGATTTCACGTTTCTGTGAAATATATATACGAATTCTTTCTGGATTATAACTGGAACCCCCTTTTTTCTGGATC
CATCTCACATCAATAACTCGGCCCCTTCCACCTATAGGTAGTTTTAGGGAAGTTTCTTTTGCAGTGGATACCTGAATGCC
AAGTATGGCTCGTAATAATCTATCCTCTGGGGCATACGAGGATTCATTTGATGCTTGAGGCGTTAATTTACCTACTAAAA
TATCACCGGCTTCTATCCAAGATCCCAGCATCACAATTCCGTTTCTGTCTAAATTTCGGAGTAAATGAGCCTCTAAATGT
GGTATTTCCTTAGTGATTCTTTCGGGACCTTGACTTGTCACATGAGTCTGAATTTCATATTTCCGTATGTGAAAAGAAGT
ATAAATATCTTCATATACCAGACGTTCATTAATTAGTACTGCGTCTTCAGAATTGTAACCTTCCCATGGCATATAAGCTA
CTAACACGTTTTTTCCTAAAGCGAGTTCCCCACCAACTGTAGCCGCACCATCCGCTAAAATTTGTCCCTTTTTAATGGAT
TTACCCTGCCGAACCTGCGGTTTTTGATGCATACAAGTATTTTTGTTGGAACGTTGATACATAACTAATGGAATGTTTAT
AGTGTCCCCATTACTTGTACTTGATAAAACGATCTTGTGAGTATAAGTATAAATAATCTTTCCTTCGCGTTCGGCTATAA
CGGAAACCCCCGAATCTAGAGCCGTTTGGCGTTCCAGCCCAGTTCCAACAATGCACTTCTCGGACCGAGAAAGAGGAACC
GCTTGGCGCTGCATATTAGAACTCATTAAAGCCCGATTCGCATCATTATGCTCGATAAAAGGGATGAGGGAAGCTCCAAT
AGAAAAATATTGGAAAGGAAAAATGCTTCTAAAGCGAATCTGTTCCCATGCAATAGTCAAGAATTCTTGACGGTATCGAG
CCGGAACAGCCTGTTCTTCTTGAACACCCCGATTCAAGGCCAAAGAATTTCCTGCTGCTACCATATAATATTCATCTCTA
TTTGGTGATAAATAAATCATCCGTGCCTCTTCTTTTGATCTCTCAGATATTTCATAAAAAGGACTCTCTATGGATCCCCA
ATGACCAATCCTCACATGAATAGCTAAGGATCCAATAAGTCCAACATTGATTCCTTCAGACGTGTCAATTGGACAAATAC
GTCCATAGTGGCTCGGGTGGATATCTCGTATCCGAAAACTAGCGGTTCGCCCCGTCAATCCCCCAGGACCCAAATAACTC
AATTTTCGCCCATGAACAATTTGTGTCAATGGATTAGTTCGATCCAAAACTTGAGATAAGGGGTGTAGGCCAAAAAAAGA
TTCATAAGTAGTTGTTAATGAAGTTGAAGTTACCAAATTTTGAGGAGTCGGTATCAATTTATGCCTGATTGCTCCACATA
TAGTTCCTCGAATTGCATTTTCTAAACGAACAAGAGCCAATCCAAATTGATCTTGTAACAGATCTGCTATAGAACGAATA
CGTTTATTTTTCAAGTGATTCATATCATCAAGTGTACCCATTCCAAATTTCATTCCGATCAAATGATCGGCAGTAGACAA
TAGATCTCGTGGTAACAAAAATGTATTGTTCTGAGGTATGTCAAGATTCAGTCTCCGGTTCATATTTCGTCGACCAATCC
TTCCTAATTCACATCTTTGTTGAAAAAATTTCTTTTGTAATTCCTTACATAAGAACTTAGAAAATACCGGATCCCCACCT
ACACAAGTAAATTGTTGATAAAACTCCAAAATAGCATTTTCTTTTGATCCAATCTTTTTTTTCTCCTTATCATTCGAGAA
AGACAAGAAAATTTCAGGGTAACAAACGTTATCTAGAATTTCTCTTAGATTCGAACCCATAGCTGATGATAGAACTAGAA
TAGATATTTTTTGTTTCCTACTTACACGTGCCCATATCCTTGTTCTTCTATCAATTTCTAATTCTGATCTTCCTCCCCAA
TCTGATATTATAGTGCTGGTATAGACAGAATTTCCGTTATGGTCCAATTCTGAACGATAGTAAATACCAGGACTTTGCAA
TATTTGATTAATTACAATTCTGTATATTCCATTTACTATAGAGGTTCCCAGGGAATTCATTAGAGGAATGTTTCCAATAA
AAACGGTTTGTTGTTGCATATCTCTACCGGTTTTCCAAATTAATCCCGCAGGGACATATAATTCATAAGAATATGTGAGT
GATTCATACACAGCATCTCTTTCCGCTATCAAGGGCTCCACCAATTGATATCTTTCCACAAATAATTGAAATTCCATTTC
TTGATCTCTATCTTCAATTTTTGGAAACTTATGAAATTCTTCCGCCAAGCCCTGATTAATGAACCTACAAAATCCTTCAA
ATTGTATCTGACTAAATCCAGGTATTGTGGACATTCCCTCATTTCCATTCCGGAGCATCTTAATCTTAAGTTTCCTATTT
ATTTAATTTATTGAAAAAATTAAATTATTGATTCACTATTCGTCGAACCATATGGATCGATCTAGCAANNNNNNNNNNNN
NNNNNNNNNNNNNNNNNNNNNNNNNNNNNNNNNNNNNNNNNNNNNNNNNNNNNNACGTATGAACGGAGACGAGACGGAGG
AATGAAGAACATTTTCGACGCAAGTTCGAATTTGCGACAGGTACAAATNNNNNNNNNNNNNNNNNNNNNNNNNNNNNNNN
NNNNNNNNNNNNNNNNNNTNNNNNNNNNNNNNNNNNNNNNNNNNNNNNNNNNNNNNNNNNNNNNNNNNNNNNNNNNNNNN
NNNNN-NNNNNNNNNNNNNNNNNNNNNNNN-NNNNNNNNNNNNNNNNNNNNNNNNNNNNNNNNNNNNNNNNNNNNNNNNN
NNNNNNN-------------------------------------------------------------------------
--------------------------------------------------------------------------------
------------------------------NAAGTAGTATAGAGTTTCCTTTTTTTTTAACACACTCAATTTCATGTTCA
AAAAGGAATTCGCGGATTTTTTTTGGTAGTCAGTGGAATTTATAGNNNNNNNNNNNNNNNNNNNNNNNNNNNNNNNNNNN
NNNNNNNNNNNNNNNNNNNNNNNNNNNNNNNNNNNNNNNNNNNNNNNNNNNNNNNNNNNNNNNNNNNNNNNNNNNNNNNN
NNNNNNNNNNNNNNNNNNNNNNNNNNNNNNNNNNNNNNNNNNNNNNNNNNNNNNNNNNNNNNNNNNNNNNNNNNNNNNNN
NNNNNNNNNNNNNNNNNNNNNNNNNNNNNNNNNNNNNNNNNNNNNNNNNNNNNNNNNNNNNNNNNNNNNNNNNNNNNNNN
NN------------------------------------------------------------------------------
--------------------------------------------------------------------------------
---------------------NNNNNNNNNNNNNNNNNNN--------------------------------------NN
NNNNNNNNNNNNNNNNNNNNNNNNNNNNNN-NNNNNNNNNNN--NNNNNNNNNNNNNNNNNNNNNNNNNNNNNNNNNNNN
NNNACCATTCAATGAAACAAAATTTCATTGGAGATAAAAATTGCAGACTCGTTTGCTAATTCAAAGTAAATTGTTAATGG
TTCCAATTTGTCCTGAATTTTGCAGTCTGTGACCGGAAATCCATTTTTTCTACTCTCAATATAAAGGACAAGGGATGTTT
TNNNNNNNNNNNNNNNNNNNNNNNNNNNNNNNNNNNNNNNNNNNNNNNNNNNNNNNNNNNNNNNNNNNNNNNNNNNNNNN
NNNNNNNNNNNNNNNNNNNNGTACAATGATATTCNNNN-NNNNNNNNNNNNNNNNNNNNNNNNNNNNNNNTAGATAATAT
TTTTATCCGTTTTGGACCGAATTTGGCGGCATGGCCAAGTGGTAAGGCAGGGGACTGCAAATCCTTTATCCCCAGTTCAA
ATCCGGGTGTCGCCTGATCAACAAAAGATTTTTGATTTCTTTCCTATCTTG--CCAATCTAATTTGACGAATTCTTGCGG
AGCAAAAAACAGAGGCAAAGGGCTAAGTGGGCGTGTCAATACTCGATTTTGATAACCCATGGCGTAGGTTTTATAAAAGA
CTGTCG-TTTTTTTTCTCAAAATTTCGGTGTAGCCAAAATCGGTATGAATAGAGATCAAGCAACTCTCACTTATTAATTT
CATGATTGGCTCTCACCATTTATTTGATTCAATTGAA---------------TCAAATAAATGGTGAGAGCCAATTCCGG
GATCCAGAACTAAGGTCGGAAATTTCGGTATCCAAAGGTTCCTAAGGGACACTCTGTTTTTGCTACTAGAATTGAAGAAG
AGATTATACGAAAGACTATAATAACAAGATCTCTTAAATTACCCGTATTCAAAGTAGTGTCTCGTGACTCCGTCTGGTAT
TAAAAGAGTAAAGGTTAAAGTTG-AAAAAAAAAA--AGAATGTCTTAATTAATAGTGGTGGTGGGTTTTCCTGATTTTTT
CACAGAAAGAAAGACAGTAAGCTTAGATCAAATAGGAAATAGAGGTATCTGATAGATAGTTATCTATCGTGATGGTATAT
TTTTATGCTTTTTGCTTAGTAAGGAAAGGCATTAATAGCAAAACAAACAATAAGTCTTACTATTCTTACATGCTCCATAT
AGAAGTAGAAGCATTCCTTTGATATTTCCAAGGAAAAGACCTGTGTATCATTGTATTTGTACTAAATGCTTCCTGATTTT
ACCAGAAACCCTAAAATATAGAAATTTGTTACGAGTGTATTCATTGAATTGGTTCATCAAAAAATAGTCTTACCTATTTT
GACTCTGCGCTATTGATTCCGCTATGATTATTAATCAATAATAGAATAATTCCTTCATAGAAATAGGGGACATAATTCAC
ATGGATATAGTAAGTCTTGCTTGGGCTGCTTTAATGGTAGTCTTTACATTTTCCCTTTCACTTGTAGTATGGGGAAGGAG
TGGACTCTAAGGCTGGGCACTACTAATTGCTCAATCGAACCGTATCAATTCTTTATTGATCATTTTGCGAAGCCCTAAAA
AAAGAAAAATGTCTTCCAAATTGTACTGGAATACAGTAATGAATGATTACCATAATTGTATTTCGAAACTCAAATC-TAC
AC-----ATGATAGGCGATTTTTTCCAACCTAATTTTTCCTAAATATTCTATTTTAGTGAATCAGCTCTTATCATAAT-N
NNNNNN-NNNNNNNNNNNNNNNNNNNNNNNNNNNNNNNNNNNNNNNNNNNNNNNNCCCTTTTTCTTTTACCTTTCTAAAA
GAAGGTCGTTCTGCTATTACGACAATACATATTTTCTTTCTATCGGAAACGAAGCGATTAGTGATTGGCCAAAGAGATCC
GACACATAATAAAATGAGATCTTTCTTCTGTTGAGCGATCCACATATCACACATTTAACATTTGTTTTAGACTACTAGAA
AAGTTTTTATGCTTTTTTTGATTCATCTCATGTTTAAGCATGAAAAATGGACAGGGTCTGCTCTACTCCTTTTACAAATC
CAAAGAAGTTACTGTATAACTTAACTCCGCGGATCATCCGTTAATTGTTCAATCAATGACTTCTTGAGATGGGAAATCAA
ACTAAAAGAAATAGAGTGCTATCTATATGNNNNNNNNNNNNNNNNNNNNNNNNNNNNNNNNNNNNNNNNNNNNNNNNNNN
NNNNNNNNNNNNNNNNNNNNNNNNNNNNNNNNNNNNNNNNNNNNNNNNNNNNNNNNNNNNNNNNNNNNNNNNNNNNNTAC
NNNNNNNNNNNNNNTTNNNNNNNNNNNNNNNNNTTTAAGATTTCGAGTTTGAATCCCTTTCTTTCATTTCTTGAATCATC
GATAAGAACTAATAATAATTCAAGTTTCATTCAAATTAATCATTTTGGCTGACTGTTTTTACATAGATGATAAGTAAAAA
AGCAGTAGGAACTAGAATGAACAGTGCAGTAGCAATAAGTGCGAGAATATTGACTTCCATAATCTAATCTTCTTTTGTTT
CGCAATAACTCGGGATCTAATCCCATAGAGATGATAAATTTGACTCCTGCAAATTCAACGGAATGAATTGCATCCCGATG
ATACTGAATCAGATCAATATNNNNNNNNNNNNNNNNNNNNNNNNNNNNNNNNNNNNNNNNNNNNNNNNNNNNN-----NN
AGTAGTATAACATAAAAAGGAAAGATCTTTTATCATACTAAATCAAAAATATCATTTTTGATTTGATCAGAAATACACAT
CAATCATTCGATTTTCATACCCTTTTTCCACTTTTTCTTTTCTATAACCTATAAGCTATCNNNNNNNNNNNNNNNNNNNN
NNNNNNNNNNN----NNNNNNNNNNNNNNNNNNNNNNNNNNNNNNNNNNNNNNNNNCTGGTATTGTCTGGGTCATACACA
GATACAAACAGTATAAGTGAGATGGAAAAAGAAAGGATTAAGTATAAAAAATCAAATATTCGAACAAAAAATACTGAATA
TAGCAATACTACCGATTGTACCAATCGACATATGTCTTTCCCTTATCAATCAGTACTAGGGAAAGAACTAGGAAAAGAAA
TGGAAATTCCCATATTTATCTGATGATAAATGCGAAACAAAAGAAAAAAAAAATGCCCCTCCCCCTC-------------
---TTCCCTTCTTCCCTTTCGCGAAAAATAGAGAAATGAATTGAGAAATTCATCGGATCCTAGTTCGGGACTGACGGGGC
TCGAACCCGCAGCTTCCGCCTTGACAGGGCGGTGCTCTGACCAATTGAACTACAATCCCAGCAAGGTGTATAGCATACAT
ATTCTTATGGTTTCATAAGAATTGTCATGTTCTAACGTAACAGATACACGAATGATATAGTGATATCATATCCACATAAA
CACGGGCTTTAGCGAGAATGCTGCGGATTATTAGTAACTAGTGATTCTTTTTTTT-ATTGTTAAAAGTGGATAATCAACC
TTTCAATGAGATGAGAAAAAAATAGAAATAGAGCAAAAAAATTACCCCTTTTCCATCATTTCCCCGGATCAAGCATTTCT
GTTTCTTTTCTGTAGGACAAATTGATTATATTATACTCATGGAGCGGTGATTTTTTGGGCCGAGCTGGATTTGAACCAGC
GTAGACATGTCGCCAACGAATTTACAGTCCGTCCCCATTAACCGCTCGGGCATCGACCCAGGAAGAATTCATTCTAGGCT
TATTGATAATCCATGATCAACTTCCTTTTGTAGTACCCTACCCCCAGGGGAAGTCGAATCCCCGTTGCCTCCTTGAAAGA
GAGATGTCCTAAACCACTAGACGATGGGGGCATATTCGCCCGACCGTCATCATACTATGATGATAGTATGAACAGTTTTT
TGGAATTGTCAATATAATCTAATG-TATGGCTAGATCCGAAGAGTCTTTCTATGTTATGATTCTATAGAATCATAACATT
TTTTTGGGGGGTTGATGCTTCATGAATGAAGCATCTCATACTATTCGATATAACGAAAGGAAGTATAGGATTCCTTCAGT
TCAGGCAATGGTTAGCCGGACAGAAAAAGGGGATGGGGGAGGTAAAACCCCATTTAGTTTCATTTAATTTATTTTCTTCC
ATTTTCACTCATTGCTTCGTT-------GAAATGTAATATGATATGCCTATCACTATCTCGCACTAAGCCAGAAAATTCA
AAAACGAGAAAAAATTTACCCACTTTCCAGTTAAATAAATTTTTTTTGTCTATTATGAGTCTACTGCATATATGTA----
----GTAGACTCATAATAGAAAATGGCTAATTCATAAATTGAATA--------GGCCCTTTTAACTCAGTGGTAGAGTAA
CGCCATGGTAAGGCGTAAGTCATCGGTTCAAATCCGATAAAGGGCTTTTTCATGAAAATCAAGTCTTAGTCTTCTTTTTT
----CAGCAGATAATACNNNNANNN-NNNNNNN-NNNNNNNNNNNNNNNNNNNNNNNNNNNNNNNNNNNNNNNNNNNNNN
NNNNNNNNNNNNNNNNNNNNNNNNNNNNNNNNNNNNNNNNNNNNNNNNNNNNNNNNNNNNNNNNNNNNNNNNNNNNNNNN
NNNNNNNNNNNNNNNNNNNNNNNNNNNNNNNNNNNNNNNNNNNNNNNNNNNNNNNNNNNNNNNNNNNNNNNNNNNNNNNN
NNNNNNNNNNNNNNNNNNNNNNNNNNNNNNNNNNNNNNNNNNNNNNNNNNNNNNNNCTTTCCTTGATTTNNNNATCCGAT
ATTGTTTTGTTCCAGCAATGCAATAGAGAACGAATGCGAGAAAAGAAAGGGCTTTCATTTCCAGTCTACCATTATTTACT
ATTTAATTTAGGCGCAGGGAAAAGGAATTTTCTTTTTTTTTTGTTTGA-CCCGTTAACAGATATATTCTGGAATATGAGT
CATAGGACAATTCAGGGTTCCAATGTTTATTTTATATAGTA----------------------------------AGGAC
TAGTCGAATCGAACTCATGAATTTCCCTAGGTTATGGACCAATAGAAAAGAAAAAAGAAGAATTTAGATCTTCGAAACCC
ATTGTATTGTAAGGGGCATTGAAAGAAGAATCATCTATAGATAATTGAACTTTCGCATGCCCTGGAAATGAGATGAAGTG
TTCGGAAATGGTTGAAGTAGTTGAATAGGAGGATCACTATGACTATAGCTATTGGTAAATTTGCCAAAGAAGAAAATGAT
TTATTTGATATTATGGATGATTGGTTACGGAGAGACCGTTTTGTTTTTGTAGGCTGGTCCGGCCTATTGCTCTTTCCTTG
TGCTTATTTCGCTTTAGGGGGCTGGTTCACAGGTACAACTTTTGTAACTTCATGGTATACCCATGGGTTGGCCAGTTCTT
ATTTGGAAGGTTGTAATTTCTTAACCGCTGCAGTTTCTACCCCTGCGAACAGTTTAGCACATTCTTTGTTGTTACTATGG
GGCCCTGAAGCACAAGGAGATTTTACTCGTTGGTGTCAATTAGGAGGGCTGTGGACTTTTGTTGCTCTCCATGGTGCTTT
CGGATTAATAGGTTTCATGTTACGCCAATTCGAACTTGCTCGATCTGTTCAACTGCGACCTTATAATGCAATCGCATTCT
CTGCTCCAATTGCTGTTTTTGTTTCTGTATTCTTGATTTATCCACTGGGTCAATCGGGTTGGTTCTTTGCACCCAGTTTT
GGTGTAGCAGCTATATTTCGATTCATCCTCTTCTTCCAAGGGTTTCATAATTGGACGTTGAACCCATTTCATATGATGGG
AGTTGCCGGAGTATTAGGCGCTGCTCTGCTATGCGCTATTCATGGTGCTACAGTAGAAAATACTTTATTCGAAGACGGTG
ACGGTGCAAATACATTCCGTGCTTTTAACCCAACTCAAGCCGAAGAGACTTATTCAATGGTCACTGCTAACCGCTTTTGG
TCCCAAATCTTTGGGGTTGCTTTTTCCAATAAACGTTGGTTACATTTCTTTATGTTATTTGTACCAGTAACCGGTTTATG
GATGAGTGCTCTTGGGGTAGTCGGTCTGGCGTTGAACTTACGTGCCTATGACTTTGTTTCCCAAGAAATCCGCGCAGCGG
AAGATCCTGAATTTGAGACTTTCTACACCAAAAATATTCTCTTAAACGAAGGTATTCGTGCTTGGATGGCGGCTCAGGAT
CAGCCTCATGAAAACCTTATATTCCCTGAGGAGGTTCTACCCCGTGGAAACGCTCTTTAATGGAACTTTAGCTTTAGCTA
GTCGTGACCAAGAAACCACTGGTTTCGCTTGGTGGGCCGGGAATGCCAGACTTATCAATTTGTCCGGTAAACTACTTGGG
GCTCACGTAGCCCATGCCGGATTAATCGTATTCTGGGCCGGAGCAATGAACCTATTTGAAGTGGCTCATTTCGTACCAGA
AAAACCCATGTATGAACAAGGATTGATTTTACTTCCGCACCTAGCTACTCTAGGTTGGGGGGTAGGTCCGGGGGGAGAAG
TTATAGACACCTTTCCGTACTTTGTATCTGGAGTACTTCACTTAATTTCTTCTGCAGTCTTAGGCTTTGGTGGTATTTAT
CACGCGCTTCTTGGACCTGAAACTCTTGAGGAATCCTTTCCATTCTTCGGTTATATATGGAAAGATAGAAATAAAATGAC
TACAATTTTGGGTATTCACTTAATTTTGTTAGGTATAGGTGCTTTTCTTCTAGTACTCAAGGCTCTTTATTTTGGGGGCG
TATATGATACTTGGGCCCCGGGGGGAGGAGATGTAAGAAAAATTACCAACTTGACCCTTAGCCCAAGTGTTATATTTGGT
TATTTACTAAAATCTCCTTTTGGGGGAGAAGGATGGATTGTTAGTGTGGACGATTTAGAAGATATAATTGGGGGACATGT
ATGGATAGGTTCTATTTGTATACTTGGTGGAATTTGGCATATCTTAACCAAACCCTTTGCATGGGCTCGCCGGGCATTTG
TATGGTCTGGAGAAGCTTACTTGTCTTATAGTTTAGCTGCTTTATCTGTCTTTGGTTTCATTGCTTGTTGTTTCGTTTGG
TTCAATAATACCGCTTATCCTAGTGAGTTTTACGGACCCACCGGACCAGAAGCTTCTCAAGCTCAAGCATTTACTTTTCT
AGTTAGAGACCAACGTCTTGGAGCCAACGTGGGATCCGCCCAAGGACCTACTGGTTTAGGTAAATATCTAATGCGTTCCC
CCACTGGAGAGGTTATTTTTGGAGGAGAAACTATGCGTTTTTGGGATCTCCGCGCTCCCTGGTTAGAACCTCTAAGGGGT
CCCAATGGTTTGGACTTGAGTAGGCTGAAAAAAGATATACAACCTTGGCAAGAACGACGTTCGGCAGAATATATGACTCA
TGCTCCTTTAGGTTCTTTAAATTCTGTAGGTGGCGTAGCTACCGAGATCAATGCAGTCAATTATGTCTCTCCTCGAAGTT
GGTTAGCTACTTCTCATTTTGTTCTAGGATTCTTCCTATTTGTGGGTCATTTGTGGCATGCGGGAAGGGCCCGTGCAGCT
GCAGCAGGATTTGAAAAAGGAATCGATCGTGATTTAGAACCTGTTCTTTCCATGACCCCTCTTAGCTGAGATTTTTTTT-
ATTTATTCTATTGTTTTTTTCTGTTCTGGCTCGGCTATCCCACCTAGCCGAGCCATTCTCCTTTATAAAAGATAACAGAA
CAGGTCGAGTCAAACGAGTAAAGAAAGAAATTTATTCAACAAGAAAAAAAGAAAAAGGAGAGAGAGGGATTCGAACCCTC
GATAGTTATCGGAACTATACCGGTTTTCAAGACCGGAGCTATCAACCACTCAGCCATCTCTCCCGGGGGTAATCTCTATT
TTATTCCTACGAATAGAACATGACCCTATGAGATGATACACTAACTATCTGTAAAAACATCCCAGATTGAATCTATATTT
CGATGTATCTAACCCTATACTATATATAGATATACGCATGATAGAGTATATCCACTTGTGAAGTAATTACGAAACTTCCT
TCGACCCCATGTCCGAATAAAATAAAGTGGTAATAAGTTCTAAAGAATCAATTGATTCGTGGTCAAATACCTCCACGATG
CATTTTATTCTAATTTTGACTAAGCGAGGGATCAAATGGTATAGTTCATTTG--------------TTGGTAGCTTGGAG
GATTACAAATATGACTATTGCTTTCCAATTAGCTGTTTTTGCATTAATTGTGACTTCATTAATCTTACTGATTAGTGTAC
CCGTTGTATTTGCTTCTTCTGATGGTTGGTCAAGTAACAAAAATGTTGTATTTTCGGGTACATCATTATGGATTGGATTA
GTCTTTCTGGTAGCTATCCTTAATTCTCTCATCTCTTGAACTTCTTTGGCATTTTCCCGATCCAAA----------CTTC
TCAAAAATTCGGATTGTGAGACACATCACATTAAGATTCAATCTGAGTTTCCAAAAAAAA-TTTCTATTGAATTTGTTAT
TAATTNNNNNNNNNNNNNNNNNNNNNNNNNNNNNNNNNNNNNNNNNNNNNNNN-------NNNNNNNN----NNNNNNNN
NNNNNNNNN--------------------------NNNNNNNNNNNNNNNNNNNNNNNNNNNNNNNNNNNNNNTATATCA
TATATGTCATATATGTGTGGACATATTCGTAGGTATCAGGAGCGACTAAAATGCGGATATGGTCGAATGGTAAAATTTCT
CTTTGCCAAGGAGAAGATGCGGGTTCGATTCCCGCTATCCGCCCATGATAAAGTAATGTACTATGATAAAAAATTCGAT-
ATAGTTGATTACTATACTATCAGTAAGAGTAAGTAGTTCTATACTTCCCTTTTCTTTACCTCTCATTCAAAAA------T
AGTCATTAATTACTAGTTAATAGTATCGCACCTAAAAATCCAAATTTGGATTTTTTTGACAAAAAAATGTTGCGGAGACA
GGATTTGAACCCGTGACCTCAAGGTTATGAGCCTTGCGAGCTACCAAGCTGCTCTACTCCGCGCTGAAGAACTAATGAAC
GAAGAAGGGTTAGATATGCCCCTCTACCATATCTATACAAATAGGATAGTCTATTTATATAAAATGGTAAAGAGGGCCCC
TCTATGATCATAGA-------GATCTATACAAACAAGAAAAGAAACGAGATTTTTATCCTTACCAACTGGATCTTGTTGC
GCCCGGTAACAAGCATGCATGAACTATTTCTCGAAGTACATGTCCGGATAATCCAAAGTCTCGATAGTTAGCTCTAGGTC
TTCCAGTCAAAAAACAACGTCGATGAAGACGTATGGGTGCACTATTACGTGGTGGGGATTGCAATTTTCCATGAATTTCC
CATTTTTCACTCAACGACGGAACCCTGCTTATTTCTTTTTTTGAGGATCGACGAATCAAATGATATTTCTGTTCTAATTT
CTGCCGCTTCTTCTCCCTCTCAATCAAACATTTTCTTGCCATAAT-----GTTCAGTTCCTATTCTTATCAATGAT---A
CAGTTCGGATCCTAGATGTAAAAATATAAGAAGGGAGATCCCCCTCTTCATCGAAACAAATGAGATTGTTGCAGATACAG
TACAAAATAAATAAAAAAATAACTAAATTAACCAAATTTTCCTGATGTGGAGGCAATCAAGAAAGCTGCATAAGTGAATA
TATAACCTACAGAAAAGTGTGCTAATCCAACCAATCTTGCTTGCACAATGGAAAGGGCCACTGGCTTATCTCTCCATCGA
ATCAAATTAGCCAAAGGTGTGCGTTCATGAGCCCATGCTAAAGTTTCAATTAATTCCTGCCAATATCCACGCCAGGAAAT
TAAGAACATAAATCCAATAGCCCAAACAAGATGTCCAAATAAAAACATCCACGCCCATACCGATAAACTATTCATACCAA
AAGGGTTATATCCATTGATAAGTTGTGAAGAGTTTAACCATAGATAATCTCTTAACCACCCCATCAAATAAGTGGAGGAT
TCATTAAACTGTGAAACGTTACCCTGCCATAATGTGATGTGTTTCCAATGCCAATAAAAAGTGACCCATCCGATGGTATT
TAACATCCAAAAAACTGCCAAATAAAATGCGTCCCAAGCAGAAATATCACAAGTACCCCCACGTCCTGGTCCGTCGCAAG
GAAAACTATAACCGAAATCCTTTTTATCTGGCATTAATTTGGAACCACGCGCATCTAAAGCACCTTTTACTAAAATCAAT
GTAGTTGTATGCAAACCTAGAGCAATTGCATGATGAACCAAGAAATCGCCCGGACCTATTGTTAAGAAGAGTGAATTATT
ATTTTCATTGACAGCATTTAACCAACCCGGTAACCATATGCTTCGACCTGCATTAAATGCCGGCCCAGTTGTTGAAGATA
AGAGTACATCGAACCCATATGAAGTCTTACCATGAGCGGATTGTATCCATTGGGCAAATATAGGTTCGATCAAGATTTGT
TTTTCCGGAGTACCAAAAGCGAGCATGACGTCGTTATGAACATAAAGACCTAATGTATGGAACCCTAGAAAGAGGCTGGC
CCAACTTAAATGAGATATGATAGCTTCTTTATGGTCTAACATTCTTGCCAATACATTATCCTCATTTTGCTCCGGATTAT
AATCTCTAATGAAGAATATAGCTCCATGAGCAAAGGCTCCTGTCATGATGAACCCTGCGATGTATTGGTGATGAGTATAT
AACGCAGCTTGAGTAGTAAAGTCTTGTGCTATGAATGCATAAGCAGGTAAAGAGTACATGTGTTGAGCTACTAAGGAAGT
AATAACCCCTAAAGAGGCTAGGGCAAGACCTAATTGAAAATGAATCGAATTATTGATTGTGTCATAAAGACCCTTATGCC
CGCGACCTAATCGACCCCCCGGAGGAGTATGTGCTTCTAAAAGATCTTTGATACTATGCCCAATCCCGAAGTTAGTTCTA
TACATATGACCGGCGATCAAGAAAATAAATGCAATAGCTAAATGATGATGAGCAATATCGGTCAGCCATAAGCTTTGCGT
TTGTGGATGGAATCCCCCAAGAAGGGTTAGAATGGCAGTTCCCGCTCCTTGGGAGGTACCAAATAAATGGCTGCTGGAAT
CAGGGTTTTGGGCATAAAGATTCCATTGCCCCGTAAGAAGCGGTTCCAACCCTTGGGGATACGGTAATACGTCTAAGAAA
TTATTCCATCTGACATACTCTCCCCGGGATCCGGGAATAGCGACATGAACTAAATGTCCTGTCCAAGCCAAGGAGCTTAC
TCCAAAAAGTCCTGACAAATGATGATTGAGACGAGATTCGGCATTTTTGAACCACGAAACGCTCGGTTTCCATTTGGGTT
GTAGGTGTAACCAACTCGCTATTAAGGATATAGCAGAAAGAAATAATAGAAAAAGAGCTCCAGTATAAAGATCCTCATTG
GTACGCAATCCGATTGTATACCACCACTGATAAACACCGGAATAAGCGATATTCACCGGGCCGATAGCACCTCCTCGAGT
AAAGGCTTCTACAGCGGGTTGGCCAAAATGAGGATCCCAAATTGCATGAGCAATAGGTCTTACATGTAAAGGGTCCTGTA
TCCATGACTCAAAATTTCCTTGCCAAGCTACATGAAACAGATTTCCGGACGTCCACAGAAAAATTATTGCTAATTGCCCA
AAGTGAGAAGCAAAAATGTTCTGATAAAGACGTTCCTCAGTAATATCATCATGACTCTCAAAGTCATGCGCGGTAGCAAT
ACCAAACCAAATACGACGAGTAGTGGGGTCCTGAGCTAAACCTTGGCTAAACCTTGGAAATCTTAATGCCATAATGCCTT
TCAAATCCTCCTAGCCATTATCCTACTGCAATAATTCTTGCTAAGAAGAATGCCCATGTTGTGGCAATTCCACCCAGAAG
GTAATGCGTTACTCCTACAGCGCGTCCTTGTACAATGCTCAAGGCTCTAGGCTGAGTAGCAGGAGCAACTTTTAATTTGT
TATGAGCCCAAACGATGGATTCAATGAGTTCTTGCCAATAACCACGGCCACTGAATAGAAACATTAAACTAAAAGCCCAG
ACAAAATGAGCACCTAAGAAAAAAAGACCGTATGCAGATAATGAAGAACCATAAGACTGAATTACTTGAGATGCCTGTGC
CCATAAGAAATCCCGGAGCCACCCATTAATAGTAATGGAACTTTGTGCAAAGTTTCCTCCTGTGATATGAGTTACTGCCC
CTTGATCACTTATAGTACCCCAAACATCCGACTGCATTTTCCAACTAAAATGGAAAATGACTACTGAAATTGCATTGTAC
ATCCAGAATAGACCTAAGAAGACATGATCCCAAGCGGATACTTGACATGTCCCCCCTCTTCCAGGCCCATCACAAGGGAA
ACGAAAACCGAGATTTGCTTTATCCGGTATCAAACGGGAACTACGAGCAAATAGAACACCTTTCAGTAGTATTAATACAG
TTACATGGATCGTAAATGCATGGATGTGATGGACCAAAAAATCTGCAGTTCCTAATGGAATAGATAATAAGGCTACTTTA
CCGCCTACTGCTACTAACTCACCACCTCCCCAAGTTAAGCTGGTACTTGTTGTTGCACCAGGAGCTGTTACGCCAGGTGC
TAAAACATGGGTGTTTTGTACCCATTGAGCAAAGATGGGTTGTAATTGGATAGCGGTATCTGAAAACATATCTTGGGGGC
GTCCTAAAGCGCTCATGGTATCGTTATGAATATACAAACCAAAACTGTGAAAACCTAGAAATATACATGCCCAGTTAAGG
TGTGATATTATTGCATCACGGTGCCGAAGGACACGATCTAATAGATCGTTGTATCGAGTAGTTGGGTCGTAGTCTCTTAC
CATAAAAATGGCTGCATGTGCAGCAGCACCAACTATGAGAAACCCACCGATCCACATGTGATGTGTAAACAACGAAAGTT
GTGTACCATAGTCAATAGCTAGGTATGGATAGGGGGGCATGGAATACATATGATGAGCTACAACAATAGTGACAGAGCCT
AACATAGCTAGATTAAGAGATAATTGAGCATGCCATGACGTTGTTAAGATTTCATAGAGGCCCTTATGACCCTGGCCTGT
AAATGGGCCTTTATGCGCCTCTAAAATGTCTTTAAGGCCATGACCAATACCCCAGTTAGTCCTATACATATGACCGGCGA
TCAAGAAAAGAATTGCAATAGCTAAATGATGATGAGCAATATCGCTCAACCATAGACCTCCTGTTATTGGATCTAATCCT
CCACGAAAACTCAAAAAATCCGAGTATTTTGACCAATTCAAGGTGAAAAAAGGGGTTGCTCCCTCGGCAAAACTGGGATA
AAGTTGAGCCAAAAGATCCCGATTCAAGATAAATTCATGAGGAAGTGGGATCTCTTTAGGATCAACTCCAGCGTCGAGAA
ATTGGTTAATTGGTAAAGATACGTGGATTTGGTGTCCCGCCCAAGAAAGAGACCCAAGTCCCAGTAACCCTGCTAAATGG
TGATTCAACATGGATTCTACATCTTGGAACCAAGCTAATTTTGGGGCGACTTTGTGATAATGGAACCAACCAGCAAAAAG
CATTAACAACGCAAAGACCAATGCACCAATTGCGGTACAATAGAGTTGTAATTCACTAGTTATTCCAGATGCTCGCCAAA
TCTGAAAAAAACCAGAGGTTATTTGTATTCCTCGGAAACCACCGCCCACATCGCCATTCAATATTTCTTGACCCACTATT
GGCCAAACTATTTGGGCACTAGGTCCAATGTGAGTAGGATCACTTAGCCATGCTTCATAATTGGAAAAACGGGCGCCATG
GAAGTACATGCCACTCAGCCAAAGAAAGATAATAGAGAGTTGACCGAAATGAGCACTAAATACTTTTCGAGAGATCTCCT
CCAAATCGCTAGTATGACTATCGAAATCGTGAGCATCAGCATGTAAGTTCCAGATCCAAGTGGTAGTATCAGGGCCCTTG
GCTATTGTTCTTGAGAAATGGCCGGGTTTGGCCCATTCCTCGAAAGACGTTTTTATAGGATCCCTATCTACAACAATTTT
CACTTCGGGTTCCGGCGAACGAATAATCATTAAGTCCTCCTCTTTCCGGACAACACATACAAAGAGACCCGCCAACAGTC
AAGTTTTTAGTGAACCTCTGAAAGATAGATATTTTTTTTATGATTAGTTTCTTTTTTTCCTATCTCCCATCTATCTATTT
TCTTTAGTTATTCACTAGAGCAATTATGATATTGAAGTCGATCCGAGGCAAGTGTTCGGATCTATTATGACATAACGATT
GGGTGCCTAATGGACCTTTTAGCGGAAAATCTTTTCCCAGCGTGACGAAAAAACGC-TTTTTTGCAACCGAGTCTAGTGT
ATTTCTATCTGAATATAGAAGCCTATATCNNNNNNNNNNNNNNNNNNNNNNNNNNNNNNNNNNNNNNNNNNNNNNNNNNN
NNNNNNNNNNNNNNNNNNNNNNNNNNNNNNNNNNNNNNNNNN------NNNNNNNNNNNNNNNNNNNNNNNNNNNNNNNN
NNNNNNNNNNNNNNNNNNNNNNNNNNTCATTTATCCCTATAAAATACTATACAAAATAGAATGATTTTACATTACAAGGA
AGGGATATAATGAAACTCTTAATTGAATCTTCTCATGTCATGGTCATGGTAATGGTCTCTTTTATTTGATTGATGGATCA
AAGAATCAATTTTAATGAATTAACGAGTCG--TTTTTTTTTATTCGAAACGCCTCGTGATCTTCAACCAATTATGTGCTT
CAATATAATTACCTGGAGTAAGCGCTATAGCTTGTTTCCAATACTCAGCAGCTTGGTCGGACCAAGCCTCCGCAATTTCA
GAATCACCCTGCAGAATGGCCTGTTCTCCCCGGTTGGGATAGGTAGGTAAATTCCTTCCCTTAGAACCGTACTTGAGAGT
TTCCTACCTCATACGGCTCAACAATCGATTCTTTTTGCGGTCTCATTTTAATTTACCCTATGCTAACTGAATTAGATTTA
TCATAAATCTATCCCATTTTTCTTGGGTTAACCAGAAGAAGTTAATTACATAAGTTTCAAATTCTAATTTTNNNNNNNNN
NNNNNNNNNNNNNNNNNNNNNNNNNNNNNNNNAAAAATGAAGCATAGATATCCCCTATATCATTATAATTTTCTGAAAGG
TAACTATCTCGGTTTCATNTATGNAATTTATATAGAATCTTTGAAAAAGACTTTCTTCCATAAGAAAAAAGAGCTTACTA
TCTTTGGGATCTGATGCTACACCGCTGCTCAATACTTTAGTGGATCGACTCTATTACATAAGTTGATTCCTAACTTGATA
TCCCATATCGTGACATAAGTAAGCAGTTCTTAACTGTATCGACCCCAAAAGCTCGCTAATTGATCTTTACGGTGCTTTCT
TTATCAATTCGATCCTTTATCCATAGAGTATAATATGTAGGCGTAGGCCGTACTTATTTTCTTCCTTTTTTTTGTTATCA
TGAAGTTTCTTTCCTTGCTACAGCTGATAAAAATCGTTCCTTTGGACGACGCATATGTAGAAAGCCTATTTTTTT-TAGT
ATTGACTAACCAATTTGATCTTTTTTTCCTTCTTTCTATAGTGGAGATAGTCGCACGTAATGACAGATCACGGCCATATT
ATTAAAAGCTTGTGGTAAGAATGGGTTTCGTTCTAGTGCCCGGAAGTAATATTCCAAAGCCTTTGTATGCTCTCCGTTGC
TTGTGTGTATAAGGCCTATGTTATAGAGTATATAACTTCGATCATAGGGATCAATTTCTGGTCGCGTAGCTTCATAATAA
TTCTGTAAAGCTTCCGCATAATTTCCTTCGGATTGAGCCGACATCCGTTACGGTCGTTCATTTTTTTTTTTGAATCTCCG
CTCCAGAACCGTACGTGAGATTTTCATCTCATACGGCTCCTCCCTTCTGTGCATAGTACTAAGGGGAATAATCCATGGAA
TCCAAAATTCCCTATTCTTATTATGAACTGACAGGAGCTGGTATTTTTACAAGAAATCTCTAGCCAGCCTTCTCGCAAGA
GG-TTTTTTTTTCTTAACACCAATCGTATTAGTACTAGATAGAAATGGTAACTCCAACGATTTCTTTGTCCTCAACGCCT
ACTATTTCCAGGAATTAGTCACTTCAACGATCTTTGATGGTTATACGAGTATCCAAAGTACGAACGAGATGGATGTTTGT
TGTCCCAACCATTCTTGTTAAGCCCGATACCGACAAGGAAAAGGGCAATTTATAACAAA--------GTTTTCGTGTTGT
TGATTCCTAGTGTAATGCTTCTTCCC-TATGCCGCCTATTGGTACTATTGGAGTAGGATTGCCCCGCAATACAGAACCTA
TAGGTGTAACCTTTTGTTCAATACTAAGATCGATAATTAAAGTAAATTAAAGTATCTGAGGCTGGATCAATCGAGGATAC
ACGACAGAAGGAATTGTTCTATCTCCAAACTTTACCTTCACTAAGCGTAGCTTTATTTCAAAAATTGGGTTCTTTCTATT
CCGAACCACGGCTTTTCTCGTAAGAATGAAGTGAGGGCTAAAAAAAAAAAAAA-----------GAATCAAATCACACCA
TCTCTATAATAGGTAAATGCCTTTTTTTCTCCTGAAGTTGTCGGAATTATTCGTAATAAAATATTGGCTATAATCGAAGA
GGTCTTATCAATAAAATTTCCATTTATCCGAGATCTAGGCATAATTAGCAATCCATTCTATAATTCTTCTCATTACCCTC
TCCGCTCGGGGAAAATGATCCCACAAACAAAGGAACTGTACATTACAGAATAACATNNNNNNNNNNNNNNNNNNNNNNNN
NNGATATGTACCTTCCGCTCAAATTGTATTCTTTTCGAACAAAGAGGGANNNNNNNNNNNNNNNNNNNNNNNNNNNNNNN
NNNNNNNNNNNNGNATACAAATGAGCAGAACTATTACTATTTCATCTAAGTTGAATAACCAAGGACTTTATTTTACTATG
GATTCTTATAACTCGAGAAATTTGGATTTGGTTATGATCCAAGGAAGAAAAGGGATGGAATAATCATTATACNNNNNNNN
NNNNNNNNNNNNNNNNNNNNNNNNNNNNNNNNNNNNNNNNNNNNNNNNNNNNNNNNNNNNNNNNNNNNNNNNNNNNNNNN
NAAGTTGTTGNNNNNNNNNNNNNNNNNNNNAAGGAATTTTTTATTCCTATAGAACCTCGGTTGTGCCCGTACTGCAATAA
AATAATATGAGTAACTCGCTATTCATTCGGTTTATGGTCAATAATAAGATTATGTAGGAAAGATGGCCGAGTGGTTCAAG
GCGTAGCATTGGAACTGCTATGTAGGCTTTTTGTTTACCGAGGGTTCGAATCCCTCTCTTTCCGTTTCTGTTAATTCACC
AGCGTTACCGACCACAACATATCAAATCAAATAACAATTCATATGATTATTCCAATAGTTTTTTGGATAAAAA-CCTCTA
TTCCTAATTCCATTACTGTGATACGGGAGCGATTTATGATATGATATGTGAATGAGAAAAATGCGAATCAAGGCCCTTAG
ATCTATTTACTTTTTCGTTGAAAAAAGGGGATATAATTGTCTGAACCCCCTTTCTTTCTTTGTTATGTTCGTTAGGTTCA
AGTCTGTCGGGAATAATATTCTACGACTAACAACTCATTTATTTTTAACCCGATCCATTTACTATCTATTATTTGATTTA
CTAATCCTTTATATTGGAATGAGTCAATAGTTAAATGATTTGGTAGTTCTTCGTGAGGGGACGAAGCAATATAATTTTGA
ATCATAGCTTTTGATCTTTGTTTATCCTTCATAGTAATAATATCTCGGGATTTACAACGATAACTTGGTATATCCACTAT
ACGACCATTAACTAAAATATGTCTATGGTTAACTAATTGTCTGGCTCCAGGAATGGTCGAAGCCATACCCAATCGAAAAA
GGATGTTATCCAAACGCATCTCAAGTAGTTGTAGTAAAACCTGGCCTGTTGACCCTTTAGCTTTTCCGGCGATATGCACA
TATCTAAGTAATTGTCGCTCTGTCAGACCATAATGAAAACGCAATTTCTGTTTTTCTTCTAGACGAATACGATATTGTGA
TCTTTTTACGGAACGCAATGGGTTTTTAAGATCACTTCCGGATCTAGGTCTTTTACTAGTTAATCCCGGTAAAGCCCCCA
GACGGCGTATCTTTTTGAAACGAGGTCCTCGGTAACGAGACATAAAGACTCCTTTTTATT-----GAAATTTCATTTTAC
AGAAGAAATCAAAATTAAGACTGAACTAAAGGATAAACAAAGCAAAGCTAAATCTACTGAAGTATTACAAAGTAGAATGA
AATGAATTGTGTCAATATCCGGATTTTTTGTATATATTTTGTACATATAAGAAANNNNNNNNNNNNNNNNNNNNNNNNTC
TATATAGATCTAATTGCTCTAATCAACTTTTTATTCCTAGTTAC-------CACGACATAATAGATTAGTGACTCAACGT
TTGAGGAAAGGGAGAGGAGAGATTCGCAATCATGGAAAAA-TCGATAGAGAAAAA-GCCGGCTATCGGAATCGAACCGAT
GACCATCGCATTACAAATGCGATGCTCTAACCCCTGAGCTAAGCGGGCTCACATAACAGAAATAGAAATAATGTATAGAG
NNNNNNNNNNNNNNNNNNNNNNNNNNNNNNNNNNNNNNNNNNNNNNNNNNNNNNNNNNNNNNNNNNNNNNNNNNNNNNNN
NNNNNNNNNNNNNNNNNNNNNNNNNNNNNNNNNNNNNNNNNNNNNNNNNNNNNNNNNNNNNNNNNNNNNNNNNNNNNNNN
NNNNNNNNNNNNNNNNNNNNNNNNNNNNNNNNNNNNNNNNNNNNNNNNNNNNNNNNNNNNNNNNNNNNNNNNNNNNNNNN
NNNNNNNNNNNNNNNNNNNNNNNNNNNNNNNNNNNNNNNNNNNNNNNNNNNNNNNNNNNNNNNNNNNNNNNNNNNNNNNN
NNNNNNNNNNNNNNNNNNNNNNNNNNNNNNNNNNNNNNNNNNNNNNNNNNNNNNNNNNNNNNNNNNNNNNNNNNNNNNNN
NNNNNNNNNNNNNNNNNNNNNNNNNNNNNNNNNNNNNNNNNNNNNNNNNNNNNNNNNNNNNNNNNNNNNNNNNNNNNNNA
GATACAACAATCAAAATTCTAATCAGACT---------TTTTTTTCGAACAAAAAAAGAAAAAAGAATATCGACCCTTCC
AGTATTTAAAATCGCACTGTAAAAACAAAAAGGAATGGAGACATATATATNN--NNNNNNNNNNNNNNNNNNNNNNNNNN
NNNNNNNNNNNNNNNGATAGAATCATTTCTGATTGAAACAAATATGGTTCATACAATAGAGCTGAAACGAGAGGATATCC
AAAAAAAGAAAATAGGAGTATACACTATTTCGCTATGGGAATTAGTATAT-----AATGAATTCTGCGGTTCCAAGATAA
ATGAAAGAGGTGGGTGGAATTACAACTGGATCTTTATCTAAAAAGGGGATATGGCGAAATTGGTAGACGCTACGGACTTG
ATTGGATTGAGCCTTAATATGGAAACCTGCTAAGTGGTAACTTCCAAATTCAGAGAAACCCTGGAACGAAAAATGGGCAA
TCCTGAGCCAAATCTTTATTTTTAGAAAAACAAGGGTTTTCCTTTTATTTTAAAACTAGAAGAAAAAGGGATAGGTGCAG
AGACTCAATGGAAGCTGTTCTAACGAATGGAGTTGACTACGTTGCGTTGGTAACTAGAATCCTTCTAAATTAAAGATAAA
TTAAGGAAAGGATGACCTATATATCTAATACGTACGTATACATACTAGCAGATTAATCACGACCNNNNNNNNNNNNNNN-
NN-NN--NNNNNNNNNNNNNNNNNNNNNNNNNNNNNNNNNNNNNNNNNNGTTATTGTGGATCTATGCCAATCAAAGTTGA
AGGAAAAAT------CGAATATTCAGTGATCAAATCGTTCATTCCAGAGTTTGATAGGCCTTTTTTTGAAAAATTGATTA
ATCGGACGAGAATAAAGAGAGAGTCCCATTCTACATGTCAATACCGACAACAATGAAATTTATAGTAAGAGGAAAATCCG
TCGACTTTAGAAATCGTGAGGGTTCAAGTCCCTCTATCCCCAATAAAAAGCCCATTTTACTTC-TTACCTATTTAGTTAT
TCTCTTTTTTTTTT-CATAAGAAGTTCAAGGGAAATTCAATATCTTTCTCATTCATTCTACTCTTTCACAAACGGATCCG
AACAGAAATCTTTTGATCTTATCCTAATTTGGTTTGAATAGATACGATACCTGTACAAATAAACATATATAATTGA----
-----AGTCCATATCACTTACTACTTACATTCAAAAAGAAAGTCTTCTTTTTGAAGATCGAAGAAATTCGGGGACTAGGT
CAAATTTTTGAATACTTTTTTGAGTCTATGTAATTTCCATAGATACAAGTACTCCGCTAGTATGATGCGCGGGAAATGGT
CGGGATAGCTCAGTTGGTAGAGCAGAGGACTGAAAATCCTCGTGTCACCAGTTCAAATCTGGTTCCTGACACGTGAATAA
TGTATCGAAGAGATATTCATACCTTTTACAAATTAATTGAGACAGGTCGGGGTACATATTAATGGTTTAGAGCGCGATAC
ATATTTATACATCTAGAT-TATAGATATCTCTATTTTTGGAGATGGGTAAAAAATAGATGTATGTATGGTAAAGAAAAAA
ATGAGATTATACTCCCTTTTCTCTTTTTGTTTCTTTTTCCTTTCTGGTTTTTCATACTGTGCTTTCTCTCACTCAAAAAG
AACATNNNNNNNNNNNNNNNNNNNNNNNNNNNNNNNNNNNNNNN--NNNNNNNNNNNNNNNNNNNNNNNN--NNNNNNNT
TATAGGAGTTGAAGGATAGGAAAAGACAGGATACATTTCATACTACAGTACAAAGAAAATC-ACTCTTTTTTCATTTAGT
ATCGCATTTTCTTTCATATTTATCCTATTTGTTCACCCTTGCTTACGCTACTTTCAAGGGCCCGCCTAAGTGACATGCGC
GGTACAAAGTTCATATCGCAGAACTTTTTTGATTCATCTATTGTTTCTGCTCAAACGAAATGGATATGATATCTCCCAAA
TTAGGGAATATTGATCAAGTCTTTTTTTAGCCCATCCTTAACCTTAATACGAATTAGAGTCCAGTTATTCTCTTTGATCT
AGAACAAAACAAAAAATATTCCTTGACTTGAATAAAATACGGAGCCGTGTCGTATAAGTGAACATGAATTTCTTATCATT
CAATGAGCATCTTGTATTTCATAGAAATTGGGGGTAATATAGTCCTTACGTAAGGGCCAGCCCATCCAACTTTCTGGCAT
CAAAATACGTTTAAGGCGTGGATGATTATCATAAGAGATTCCCAACATATCATAAGATTCCCGTTCTTGAAAATCGGCAC
TTCTCCAAATCCAGAAAACAGACGGGATTCTAGGATTACTCCTCGGGGCAAATACTTTTATGCATACCTCTTCCGGTTTA
TCTATACCATACCGTATTTTCGTAAGATGATACACACTAGCTAAAAATCCGCCAGGTGCTACATCATAGGCACACTGGGA
GCGCAAATAATTGTAACCATATACATATGAAATGACAGCAATGGAGTCCCAATCCTCGGTTTTTATTTGTAAAGTCTCTA
TTCCTCGGCAATCGAAGCCCAAAGATCTATGAATTAGTTCATGCTTGACTAGCCAATCAGATAAACGAACCGGCATTTCC
CTGATTTCTCCCACATTTGTATGAGTATTTTCCATTTCCAATGAAATTTTGAAAGATTGATCCATTCTTTCTTATTCTGC
ACAAAAGAACCTTGCCTGATTCACTAATTCGTGTGAAGATATTTAACTTTTGGATTTAAAAAATGTTTCAGAAAGTATCT
CTGAAGTAGATGGTGATTGATAGAGTAATCCTTGATCATAATTTCCAGTATGAGTACTACGTTGAACATAAAACTTGTGA
TTAGTAGTAAAACATCGATTTTCCTGTTGAAACAAAGTTCTATCTTCAAGGATTTCTCGAGATATCTTCTTACGAAGTTT
CGTTATAGCATCTATAACAGCTTCTGGTTTAGGTGGGCAGCCCGGCAAATAGACATCCACAGGAATTAACTTATCGACTC
CCCGAACAGTACTATAAGAATCAGTACTGAACATCCCTCCTGTAATAGTACAGGCTCCCATAGCAATGACATATTTTGGT
TCAGGCATTTGCTCATATAATCTTACTAAAGAAGGAGCCATTTTCATTGTTACTGTTCCAGCTGTTAAAATTAGGTCTGC
TTGCCTAGGACTCGGTCTTGGTACTAATCCATAACGATCAAAGTCGAATCGCGAGCCTATTAATGAAGCAAATTCAATGA
AACAACAACTGGTACCATAGAGAAGAGGCCATAAACTGGAAAGTCTTGACCAATTCGAAAGATCATTCGATGTAGTTGAA
ATAACTGAATTAGGGGGTGTTTGGTCAAGTAATGGAAAATCAATCAAATTCATAACTGTCTCAATGTAATCTTTTCCTTC
TTTTTTATTTTTTTGATTGTCTGAATATTCAGCTAAGACCATTCCAATGCTCCTTTTCGCCATGCATAAACTGAACCAAC
AATTAGGATAAGCACGAAAATTAAAGCTTCTATAAATACGGATACACCCAATACATCGAAACTCATTGCCCATGGATAAA
GAAAGACCGTTTCAACATCAAAAACAACAAAAACTAGAGCAAACATGTAATAGCGGATTCGGAATTGTACCCAAGCGTCT
CCCATGGGTTCTATACCTGATTCATAACTAGAGAGCTTCTCTGGTCCTTCATTAATCGGAGCTAAAGCTCCAGAAATTAC
AAATGCCAAGATAGGAATAGCACCCGATATTATTAGAAATGCCCAGAAAATATCATATTCGTGAAGCAGAAACATAAATA
TACTCCTATTAATGTGGAATAGGCTGAATTATTCGATTTGAATTGAAATTGTCAATTCATCCAGAACTTCTTAGACGAAA
AAAGAAAATTTTTTGATCAAATCCGCATAGTTTAGAGTTTGTTTTCTATGTTTTCTATAAGGCATGTCTTGTTTAAAGAT
TCATACAACGGAACCCCACTTATATTTATTTTGCATTTCGATTCCATTTACATATAGTGTAGACATAGGATACTCTTACA
C----------------------------------------------------------------AAACAAAACTCTCTT
ACTTTGTCTCGGTNNNNNNNNNNNNNNNNNNNNNNNNNNNNNNNNNNNNNNNNNNNNNNNNNNNNNNNNNNNNNNNNNNN
NNNNNNNNNNNNNNNNNNNNNNNNNNNNNNNNNNNNNNNNNNNNNNNNNNNNNNNNNNNNNNNNNNNNNNNNNNNNNNN-
-----NNNNNNNN-NNNNNNNNNNNNNNNNNNNNNNNNNNNNNNNNNNNNNNNNNNNNNNNNNNNNNNNNNNNNNNNNNN
NNNNNNNNNNNNNNNNNNNNNNNNNNNNNNNNNNNNNNNNNNNNNNNNNNNNNNNNNNNNNNNCTACTTGAAGTATTCTT
TTCNNNNNNNNNNNNNNNNNNNNNNNNNNNNNNNNNNNNNNNNNNNGGNATNCATAAATATAATCTAATACATCGAACGA
TTATATTCTATTTTATCTCCCTTCCTTGATCCTAGATTTCATCTCTATTTTCTTTACTTTATTAATT----------CGT
TGAGTTGCAAGGAACCTTTACATATAACAACTCATATCTTTCTATACCAAAAAAATTCGAAACTTGGAATCTGTACTATA
CTCGCGGATCCTCTAAGAAATAAAAAGAATCGAGTACTAAAGAAAGACCGCGATTTGGGAAGAACAAAAATACTTGTTAT
GGCAATAACACTTAGTAAGACCAACCGATGAGTTGGGTTTCCTTACAAAAGG-GTTTGTTTTGAAGCAAACTTACACTAC
ACAATGAAAGATAGCGCAGAGTGATAGAATCAGTCATCAGTGGAATGATAAATGATCTACATAAGATACTTCTAATAGAA
AAGAAAGAATCACACATCGTTGAACAATTCGATAGACCAAATCCCCAAACCGACCCAACTCATAGAATAGAGAAGAAGGA
ACATTGATACATTAGGGACCAATTCATTATCTCTGCATTATATTTGAAACAACCAATTTGATTATTGTTCGGCCAAAAAC
TAATTAGTCGGAGTCGTGGGACTCCTACAAATACAAGACCAACAAAAGAATAGGTACTACTAGATCCGTGTAACTTAAGT
ATTGTATTCGACTTGATTGGGTCAGAATGAAGTTTTTAGAAAGGATCATGTCACGATTTTCACTTCATAAATTGACTGGG
ATTGGGTATACC-AAAAAAAAATATATCAGTAACT-TTTTGATCATGGGCAGGAAAAAAGTCATATGTAATTCATCCATG
AAGATTAATGAAAAAAGATAGGTATTTTATCCGAGATTTTGCAAATCGTGATTGGATCTTTTGGAATGAATTATTGTTTT
TATTTTCCTGTCCTTATGTATTGACATGGACATGTGGTAATGTTTTCATTTCTATGGACAAAGGAATCTGTCAATCCATA
AACAAGTACTAATGAGGAAATGAAAACTATACTAAACTAAAATAGAATGTCTATACAAAAAACAAAAAAAAAATGAAATG
TGTTAGGGCTATACGGACTCGAACCGTAGACCTTCTCGGTAAAACAGATCAAACTGATTATTATCAAAATGATTCGAACT
GTTTCAAAGACCCAACATGCATTTTGTTGCATTGGGCTCTTTCATCAACTGATTAATGTAAAGATCAGTTAGTCCACCAT
ATTTTTTCTTTACAGGAAGATAATAAGATGGCTCCATGTGCTCTTCGATTCAGTATTTGTATTCTTATCTAGGAGCAATA
CCAAAGTGTTTCAAAGAAGGGTTGCCTTGACTTAGGTCTGCCTCCGGCCTAGATCAACCTAAGTTAAATGGAGTCTCTAT
CGTTCCGCAGCAAGAGTCAAATATGAGACTTCATACACCTTAAAGTTCATAAGACGAAAAGAGGTTCTTTTGAGTCCCTT
ATACTCATTAGGCCTAGCATTGAATGGATTGGGTATTTACCTTATCAATTAACAAATCAATTGTGAATTCTATTTGATTT
GTCACCCGAATTCGTACTCGAATCGGACCGAACCAAATATTTGTCAGGCTATTGTTC--------CCTCGAATCTATGGA
GTAAGACATCAATTTCTCAATAAGATCAATTATGTTCATTGCATAATGGGCTCCTTTGAAAAGCATTGGCGCACGTGTAA
ACGAGGTGCTCTACCTAACTGAGCTATAGCCCTTGTCATAGATATCTTAACATATAGATAATTTCTTGTCAAGATAGGAC
CCCACATCATAGCTCTCTGATCCGTTTACTGTTAGCGGATTGGTATTGCTTAGAAATAATATTCCACCTATAATC-----
--CCGGAGACGACGGGTCCTTTTTTTGTGATGATAAATAACCTACTTAACTCAGTGGTTAGAGTATTGCTTTCATACGGC
AGGAGTCATTGGTTCAAATCCAATAGTAGGTAGAACTTATTAGATACCATGGATTCTGGTATCTAATAAGTTTCTTTACC
CATCTTCTTTTTTCATTGTATCATCTAGATTTGATTGTGTTCAATCAAAATGTGGTGTAAATTGTGGTGTATAAT-----
-AAAGAATTTCGTTTGATTATGTT-----GAAATAACATTCACAGCCTCTACTCGTGTCCTAGCTCGTCTGAGAGCTAGA
TTCGCCTCAATTGCCTGTCTCTTACCCTGAGCTCTACTCAAGTTAGCTTCAGCTATTTCAAGAGCTTGTTGAGCTTCTTG
CGGATCAATCTCAGTACTCATCTCCGCATCATTTCCTAAAATAGTGATCTCATTATTACTTATTCTAGCGAAACCACCCA
TTAGAGCCGCCGTTAACCACTGGTTGTTGAGACGTATTCTCAAAAGACCTATATCCACAGCTGTGGCAATAGGGGCGTGA
TTTGGTAATACACCAATTTGGCCACTATTAGTGGATAAAAGGATTTCTTTCACTTCTGAATCCCAAATAATTCGATTAGG
AGCCAGTACACAAAGATTTAAGGTCATTTCTTCTCCCCTTCTAAGTTCATAGCTTTCGCAGTAGCTTCATCGATGTTACC
CACCAAATAAAAGGCCTGCTCAGGAAGACTGTCTAATTTTCCGGAAAGGATCAGTTGAAACCCCCTAACTGTTTCCGCGA
GACCAACATATTTTCCCGGAGAACCGGTAAAGACTTCTGCCACGAAGAAGGGTTGTGATAAGAAACGCTCAATTTTTCGT
GCTCTTGCTACAGTTAAACGATCTTCTTCGGATAATTCGTCCAACCCCAGGATAGCTATAATGTCCTGAAGTTCTTTGTA
ACGTTGTAAAGTTTGCTTAACTTTTTGCGCAGTTTCATAATGTTCCTCGCCAACGATCCCAGGTTGTAACATAGTTGACG
TTGAATCTAAAGGGTCTACTGCTGGATAAATACCTTTGGCAGCTAATCCTCTTGATAGTACGGTAGTCGCATCTAAATGT
GCAAATGTCGTGGCAGGAGCGGGGTCGGTCAAATCATCTGCAGGTACATAAACTGCTTGGATCGAAGTTATAGATCCCTC
TTTGGTGGAAGTAATTCTTTCTTGCAAAGAACCCATTTCTGTACTAAGGGTGGGTTGATAACCCACTGCAGAGGGCATTC
TCCCTAATAAGGCGGATACTTCTGATCCCGCTTGGACAAAACGAAAGATATTGTCGATGAATAGAAGCACGTCTTGTTCA
TTAACATCCCGGAAGTATTCCGCCATGGTTAGTGCAGTCAAACCAACTCTCATACGAGCTCCCGGCGGTTCATTCATTTG
ACCATAGACTAGAGCTACTTTTGATTCTGCAATATTTTTTTCATTAATCACCCCGGATTCTTTCATTTCCATGTAGAGAT
CATTTCCTTCACGAGTACGTTCGCCTACTCCGCCAAATACGGATACGCCTCCATGAGCTTTGGCAATGTTGTTGATCAAT
TCCATGATAAGTACTGTTTTACCCACGCCAGCCCCTCCAAATAGTCCGATTTTTCCTCCACGGCGATACGGAGCTAAAAG
ATCCACTACTTTAATCCCTGTTTCAAAGATTGATAATTTCGTATCTAACTGTATAAAGGCGGGCGCAGATCTATGAATAG
GAGATGTTGTACGAGTATCTACAGGACCTAAATTATCAACAGGCTCTCCAAGAACATTGAAAATTCGCCCGAGAGTAGCT
CCGCCGACCGGAACACTTAGAGGAGCTCCCGTGTCAATCACTTCCATCCCTCTCGTCAGACCATCCGTAGCACTCATAGC
TACAGCTCTAACTCGATTATTTCCTAATAATTGTTGTACCTCGCAAGTCACATTAATTTGCTGACCAACAGTATCTCGAC
CTTTAACTACCAAAGCGTTATAAATATTAGGCATCTTGCCCGGGGGAAAAACAACATCCAGTACTGGGCCAATAATTTGA
GCGATACGCCCTAGGGTTTTTTCATCAAGTGTGGAAACCGCAGGACCAGAAGTAGTAGGATTGGTTTTCATAATAAAGTG
AAATATGTCGAA--TTTTTTTTTGATTGGAATAGTGCT-------------------GAATCGAAAATAAATGTCCGATA
GCAAGTTGATCGGTTAATTCAATAAGAAAGAAGTGGGAATTAGCACTCGATTTAGTTGGTACCACCCAACCAACCGAATC
AAATTCAATCGTTTACTCATTTAATGAGTCAATTTTCAAGTTCAACCAATTCTTTTTTCAAAAGATCCAGTAGATAAATA
CGAATTGTGAGTAAGTGAAGTGCGTTTCATTTCTCTATCATTATAGAAAATACCATATAGACTNNNNNNNNNNNNNNNNN
NNNNNNNNNNNNNNNNNNNNNNNNNNNNNNNNNNNNNNNNNNNNNNNNNNNNNNNNNNNNNNNNNNNNNNNNNNNNNNNN
NATATNTNNNNNNNNNNN-NNNNNNNNNNNNNNNNCCCTTTCCCTTTCATGGATGAATTATGCCTATTTTCACATCTAGG
ATTTACATATACAACATATATCACTGTCAAGG------GGAATTTTTCTTAGTATTTCTATTTTGAGATTCAAAATACGA
AGTGGCTCAATTCAATTATAAACTGAGGATTGGGTTGCGCCATATATATCAAAGAGTATACAATAATGATGTATTTGGTG
AATCAAATGCATGGTCTAATAACGAACTTAATTCGTTGATAATATTAGTTGAATATTTTTTGAAAGATTTTTGTCAAAGG
TTTCATTCACGCATAATCCATATCGAGTAGACCTTGTTGTTGTGAGAATTCTTAATTCATGAGTTGTAGGGAGGGACTTA
TGTCACCACAAACAGAGACTAAAGCAAGTGTTGGATTTAAAGCTGGTGTTAAAGATTACAGATTGACTTATTATACTCCT
GATTACGAAACCAAAGATACTGATATCTTGGCAGCATTCCGAGTAACTCCTCAACCCGGAGTTCCCGCTGAAGAAGCAGG
GGCTGCGGTAGCTGCCGAATCCTCTACTGGTACATGGACAACTGTGTGGACTGATGGACTTACCAGTCTTGATCGTTACA
AAGGACGATGCTACCACATTGAGGCCGTTGTTGGGGAAGAAAATCAATATATTTGTTATGTAGCTTATCCTTTAGACCTT
TTTGAAGAAGGTTCTGTTACTAACATGTTTACTTCCATTGTGGGTAATGTATTTGGTTTCAAAGCCCTACGAGCTCTACG
TCTGGAGGATCTGCGAATTCCCCCTGCTTATACCAAAACTTTCCTAGGCCCGCCTCATGGCATCCAATCTGAAAGAGATA
AATTGAACAAGTATGGTCGTCCCCTATTGGGATGTACTATTAAACCAAAATTGGGATTATCCGCAAAAAACTACGGTAGA
GCGGTTTATGAATGTCTACGCGGTGGACTTGATTTTACCAAGGATGATGAAAACGTGAACTCACAACCTTTTATGCGTTG
GAGAGACCGTTTCTTATTTTGTGCTGAAGCACTTTTTAAAGCACAAGCCGAAACAGGTGAAATCAAAGGACATTACTTGA
ATGCAACTGCGGGTACATCTGAAGAAATGATCAAAAGGGCCGTATTTGCCAGAGAATTGGGAACTCCTATCGTAATGCAT
GACTACTTAACTGGGGGATTCACTGCAAATACTACTTTGGCTCATTATTGCCGCGACAACGGTCTACTTCTTCACATCCA
TCGCGCAATGCATGCAGTTATTGATAGACAGAAAAATCATGGTATGCATTTTCGCGTACTAGCAAAAGCATTACGTATGT
CTGGGGGAGATCATATTCACGCTGGTACAGTAGTAGGTAAACTGGAAGGGGAACGTGAGATGACTTTAGGTTTTGTTGAT
TTATTACGTGATAATTTTGTTGAAAAAGACCGAAGTCGCGGTATTTTTTTCACTCAAGATTGGGTTTCTATGCCAGGCGT
TATTCCCGTGGCTTCAGGGGGTATTCATGTTTGGCATATGCCTGCTCTAACCGAAATCTTTGGAGATGATGCCGTCCTAC
AGTTCGGTGGAGGAACTTTAGGACACCCTTGGGGAAACGCACCTGGTGCGGTAGCTAATCGTGTATCTTTAGAAGCATGT
GTACAAGCTCGTAATGAGGGACGTGATCTTGCTCGTGAGGGTAATGAGATTATCCGCGAAGCTGCCAAATGGAGCCCTGA
ACTAGCCGCTGCCTGTGAAGTATGGAAAGAGATTAAATTCGAGTTCGAACCAGTGGATAAGATAGATAAACAGAAATAGA
TAAACAGATAAGAACTAGGCGCACATAATTCAGTAATTTCTGTTTGTTCTCCTAATTGATTGATTGCAATTAAACTCGGC
CCAATCC-TTTTTTTTTTTAGGAAAAGGATTGGGCCGAATAAAGAATGACCATCCTATACATTGTTGGATCCATAGGATT
AATTATAAATCCTTGGGATTGGTGGATCATTTTCTATCCCGCAGTTTCAGGCTATAGATCAAGCCAAAGGGGGCTCCTCT
CTACCCACCCTGTATATTGCCTTTTTCATTTCATGTTGCAATAGAAACTTCNNNNNNNNNNNNNNNNNNNNNNNNNNNNN
NNNNNNNNNNNNNNNNNNNNNNNNNNNNNNNNNNNNNNNNNNNNNNNNNNNNNNNNNNNNNNNNNNNNNNNNNNNNNNNN
NNNNNNNNNNNNNNNNNNNNNNNNNNNNNNNNNNNNNNNNNNNNNNNNNNNNNNNNNNNNNNNNNNNNNNNNNNNNNNN-
---------------NNNNNNNNNNNNNNNNNNNNNNNNNNNNNNNNNNNNNNNNNNNNNNNNNNNNNNNNNNNNNNNNN
NNNNNNNNNNNNNNNNNNNNNNNNNNNNNNNNNNNNNNNNNNNNNNNNNNNNNNNNNNNNNNNNNNNNNNNNNNNNNNNN
NNNNNNNNNNNNNNNCAAATAGGGAGCAAGAAGACTCTATGAAAAAGTGGTGGTTCAATTCGATGTTGTCTAAGGCGAAG
TTAGAACATAAGTGTGGGCTAAGTAAATCAATGGATAGCCTTAATGCTGTTGGACATACC--------------------
----------------------ATTCCTAGTTGGAGTGATAGT------------TTCAGAAATGTTGATTATTTATTTG
CTATTAGAGATATTTGGAGTTTTATCTCTGATAACACTTTTTTAGTTAGGGATGGTAATGGTGACAGTTATTCTGTATAT
TTTGATATTGAAAATCAG------GAGATTG---------GTTTTTTTCTGAGTGAACTAGAACCTGGTTTTTCTAATTA
TTTGAATAGTTTGAATAGNNNGTATAAGAGTAACAATCACTACTATTATCATTACATGTATGATACTCAATCTAGTTGGA
ATAATCACATTAATAGTTGCATTGATAGTTATCTTCGTTTTGAAGTCCATATTCATAGTGACACTTTCAACGGTACCGAC
AATTACAGTGACAGTTACATTTCTAGTTTCATTTGTACGGAAGGCGTAAGCGGTAGTCAAAGCAGGAATTCTAGTATAAG
AACTGGTGGTAACAACCGCGATTTCAATATAAGAGNNAGATCNNNNNNNNNNNNNNNNNNNNNNNNNNNNNNNNNNNNNN
NNNNNNNNNNNNNNNNNNNNNNNNNNNNNNNNNNNNNNNNNNNNNNNNNNNNNNNNNNNNNTATTTGTGAACAGTGTGGA
TATCATTTGAAAATGCATAGTTCAGATAGAATCGAACTGTTGATTGATCCGGGCACTTGGGATCCCATGGATGAAGATAT
GGTCCCCACGGACCCCATTGAATTTCATTCAGAGGAAGAACCTTATAGAGATCGTATCGACTCTTATCAAAGAAGGACAG
GTTTAACTGAAGCTGTTCAAACAGGCATAGGTCAATTAAATGGTATTCCCATAGCAGTTGGGGTTATGGATTTTCAGTTC
ATGGGGGGTAGTATGGGATCCGTAGTAGGCGAGAAAATCACCCGTTTGATCGAGTATGCTACTAATCGATCTCTACCTGT
CATTATTGTGTGTGCTTCTGGGGGAGCACGTATGCAAGAAGGAAGTTTGAGCTTGATGCAAATGGCTAAAATATCTTCTG
CTTCATATAATTATCAATCAAATAAAAAGTTATTCTATGTATCAATCCTTACATCTCCTACAACTGGTGGAGTAACTGCC
AGTTTTGGTATGTTAGGAGATGTTATTATTGTTGAACCCAACGCCTACATTGCTTTTGCGGGTAAAAGAGTAATTGAACA
AACATTGAATAAAACAGTACCCGACGGTTCACAAGCGGCTGAGTATTCATTCCATAAGGGCTTATTTGATCCAATCGTAC
CGCGTAATCTTTTAAAAGGTGTTCTGAGTGAGTTATTTCAGCTGCACGGTTTCTTTCCTTNNNNNNNNNNNNNNNNNNNN
NNNNNNNNNNNNNNNNNNNNNNNNNNNNNNNNNNNNNNNNNNNNNNNNNNNNNNNNNNNNNNNNNNNNNNNN--------
NNNNNNNNNNNNNNNNNNNNNNNNNNNNNNNNNNNNNNNNNNNNNNNNNNNNNNNNNNNNNNNNNNNNNNNNNNNNNNNN
NNNNNNNNNNNNNNNNNNNNNNNNN--------NNNNNNNNNNNNNNNNNNNNNNNNNNNNNNNNNNNNNNNNNNNNNNN
NNNNNNNNNNNNNNNNNNNNNNNNNNNNNNNNNNNNNNNNNNNNNNNNNNNNNNNNNNNNNNNNNNNNNNNNNNNNNNNN
NNNNNNNNNNNNNNNNNNNNNNNNNNNNNNNNNNNNN------NNNNNNNNNNNNNNNNNNNNNNNNNNNNNN-------
-NNNNNNNNATATTAAATCGAGGTACCCATTCTATGACAGATCTTAACTTACCCTCTATTTTTGTCCCTTTAGTGGGCCT
AGTATTTCCTGCGATTGCAATGGCTTCTTTATTTCTTCATGTCCAAAAAAATAAGATTGTCTAGATCCGATGGGACCAAA
TTTCATCAATTTATTTCAACACTGAATCATAATATAANNNNNNNNNNNNNNNNNNNNNNNNNNNNNNNNNNNNNNNNNNN
NNNNNNNNNNNNNNNNCTGTTATGCATNNNNNNNNNNNNNNNNNNNNNNNNTGTATGTATATGATATGCGGGTATATCTG
GTTAAAAATGATCGGCGAATATTT--ATAATAGAAAGTATATGTATCTAACCAATTATTCCTAATGGTTCATATCAAACT
AGTGCTAGTTGATGAAAGTTATTTCGGCATCATGAAAAGTAAAGTCAGAATTTTTCTGAATTCCAATCGAATGTAAGTGG
ATCTAGTATAGTATGAACTGGCGATCAGAACATATATGGATAGAACTTATAACAGGGTCTCGAAAAGCAAGTAATTTTTG
CTGGGCCTGTATCCTTTTTTTAGGTTCACTAGGATTCTTAGTGGTTGGAACTTCTAGTTATCTTGGTAGGAATCTGATAC
CTGGATTTCCATCTCAGCAAATCATTTTTTTTCCACAAGGAATCGTGATGTCTTTCTATGGGATCGCGGGTCTATTCATT
AGTTCATATTTGTGGTGCACAATTTCATGGAATGTAGGTAGTGGTTATGACCGATTCGATAGAAAAGAAGGAATAATGTG
TATTTTTCGTTGGGGATTCCCTGGAATAAATCGTCGCATCTTCCTTCGCTTCTTTATGAAAGATATCCAATCAATCAGAA
TGGAGGTTAAAGAGGGTCTTTTTCCTCGTCGTATTCTTTATATGGAAATCAAAGGCCAAGGAAACATTCCCTTGACTCGT
ACTGATGAGAATTTGACTCCGCGAGAAATTGAGCAAAAAGCTGCTGAATTGGCCTATTTCTTGCGCGTACCAATTGAAGT
ATTTTGAA------------------------------------------------------------------------
--------------------------------------------------------------------------------
--------------------------------------------------------------------------------
--------------------------------------------------------------------------------
--------------------------------------------------------------------------------
-----------CTGATACCGTATTCCTGTGCTGTGGTTAAACGGTGCAACATTTC-------------------------
--------------------------------------------------------------------------------
----------------------------------------------------------------------------TAAT
TTTTTTTCATCCGAAAAAGGACCCTTATTTTTTGTATTTCTATATTCCTTAATTCCTTCTGAATCTAAGGAGTTAATTAT
TATACAAAAATAGGAATAGATCCATAGGTTCCATACCTTGTTATAGAACTTGTGCTTTAGAGAAACATCAGATCAGATAG
AGTTGACAAATGAAGCAGTTCATTAACAATTCACAGATAAAAAAAATGAAAAAAAAAAGAAAGCATTGATT--TCCCTCC
CATATATTGCATCTATAGTATTTTTGCCCTGGTGGGTCTCTCTCTCATTTCAAAAAAGTCTCGAACCTTGGATTATTAAT
TGGTGGAATACTAGGCAATCCGAAACTCTTTTGAATGATATTCAAGAGAAAAATGTTCTAGAAAAATTCCTAGAATTAGA
AGAACTACTCTTGTTGGATGAAATGATAAAAGAATACCCAGAAACAGATATACAAAACCTAAAAAAGCTTCGTATAGGAA
TACACAAGGAAACGATACAATTGGTCAAAACACAAAATGAATATCATCTCCATATCATTTTGCATTTTTTGACAAATATA
ATATGTTTCGCTATTTTAAGCGGTTATTTTTTTCTGGGTAATGAAGAACTTGTCATTCTTAATTCTTGGGTTCAGGAATT
CTTCTATAACTTAAATGACACAATAAAAGCTTTTTCGATTCTTTTAGTTACTGATTTATGGATTGGATTTCACTCGACCC
ATGGTTGGGAACTAATGATTGGTTCGATCTACAATGATTTTGGATTGGCTCATAACGACCAAATTATATCTGGTCTTGTT
TCCACTTTTCCAGTTATTCTAGATACAATTGTGAAATATTGGATCTTCCTTTTTTTAAATCGTGTATCTCCTTCACTTGT
AGTCATTTATCATTCGATGAATGAATGAAGAATTTATTTGATCTCCTGATATCAATCAAAATTTTTCTTCGCGCATAAAG
AAAGCATTTTCCATTTGACTTATTTTTTCTTTATACTTCTACCTCTTCAAGGTATTTGTCCTATTTAAATAGAATTATTT
CGGTACAATGGCAGACTCGTGGATAGGGAACTATACTAGCTACCTATCTAATTTATTGTAGAAATTCCTGGATGAATGAT
TGGATCATGCAAAATAGAAATACTTTTTATTGGGTAAAGGAACAGATCACTCGATCTATTTCTGTATCGATTATGATATA
TGTAATAACTCGAACATCTATTTCAAATGCGTATCCCATTTTTGCGCAGAAAGGTTATGAAAATCCACGAGAAGCAACTG
GGCGAATTGTATGCGCCAATTGCCATTTAGCTAATAAGCCTGTGGATATTGAAGTTCCGCAAGCTGTACTTCCTGATACT
GTATTTGAAGCAGTTGTTCGAATTCCTTATGATATGCAACTGAAACAAGTTCTTGCTAATGGTAAAAAAGGGGCTTTGAA
TGTAGGGGCTGTTCTTATTTTACCCGAGGGATTCGAATTAGCCCCCCCCGATCGTATTTCCCCCGAGGTCAAAGAAAAGA
TAGGAAATCTGTCTTTTCAAAGTTATCGTCCCAATAAAAGAAATATTCTTGTAATAGGTCCTGTTCCAGGTCAGAAATAT
AGTGAAATCGTCTTTCCCATTCTTTCCCCTGACCCTGCTACGAAGAAAGACGTTCACTTCTTAAAATATCCCATATATGT
AGGTGGGAATAGGGGAAGGGGTCAGATTTATCCTGATGGGAGCAAGAGTAACAATACAGTCTATAATGCTACATCCGCGG
GTATAGTAAGCAGAATAGTACGCAAAGAAAAAGGAGGATATGAAATAATCATCGTTGATGCATCGGATGGGCACCAAGTG
GTTGATATTATACCTCCAGGGCCAGAACTTCTTATTTCAGAGGGTGAATCCATCAAGCTTGATCAACCATTAACAAGCAA
TCCTAATGTGGGGGGATTTGGTCAGGGAGATGCCGAAATCGTGCTTCAAGATCCATTACGCGCCCAAGGCCTTTTGTTCT
TCTTGGCATCCGTTATTTTGGCACAAATTTTTTTGGTTCTTAAAAAGAAACAGTTTGAAAAGGTTCAATTATACGAAATG
AATTTCTAGATCCAGAGATTCCTTACCATCAAGTTGGTAAAAAACGCGGAATTCTTGTCGATCAATACAATTAAATAT--
-------ACATGATCAAAAATTTCTGTAAATCCCTTTGCTTGCTTTGTTTATACTTTTTTTTTCGGGATGTATGAAATTC
TTTACTTGTATCCCATTCCTAGCACTAGACAATAGGCATACAAAAACAAAGGAAGAGGAGACAGGGA-AAGGATGGGATA
AATGAAAGGAACGGTACTGGATTATAAGTCTTACTAATCCTCTATTCGACACAAGAAAAAGGACTTTGTACCCTTTCTTG
TGTCGTCTTGTATCGAAATAATAATGATTTTTCTCTTGTTCGCCAAAGATTACTATTTCTTCGTTTCCGGTTCTATTGGA
ATTCCTTTGTTTAGGTTCATAAGAAGTAGTAGACAAACAAAAGGGGTTAGGAGGGGGTAATTCATCGAACAAACGGAACT
TTTTCTATTATTCAATTAACTTCAACGTAGAATNNNNNNNNNNNNNNNNNNNNNNNNNNNNNNNNNNNNNNNNNNNNNNN
NNNNNNNNNNNNNNNNNNNNNNNNNNNNNNNNNNNNNNNNNNNNNNNNNNNNNNNNNNNNNNNNNNNNNNNNNNNNNNNN
NNNNNNNNNNNNNNNNNNNNNNNGAGTAAGGTTCTATTAGTTTAGTATGGGAATGATTTGCAGGATGTCTCATCCGTTTA
AATCCATATAATTATCCAGAAAATCGATTGATTCCTTCTTGTTGCTTCTCGTAAGAGTTAATATTCTATTATCGAGGAAC
GACAGAGCCTATAAATGAATCAATAGAAATAGATTCCATTCCGTTGTTCAAAAACATCATAAGAAACAAAGGAATAAAGT
GATTTGAAAGATCAGAGCAAAGGATCAGTTTTGTCATTTCTACGAAAATTTGGATTATGTTGACTGGATAACTTTCCTAT
TTGTATGTTATGGAATAGATCAAAGTCTCATCTCGCTCTAAGAGTAAGCACTCAGCNNNNNNNNNNN-------------
-------TAAGGTACCGCTGAGTGCTTACCTTTTCATGTTTACAATCCAGTTCATCTGATTACTACAGAGATGAACCCAA
TCCGGAATATGAACCGTAAAAGAAAATACCTATTAAACCGATCACAAGAATACCAGTTACAGTACCTATCAGCCAAAGAG
GAATCCTTCCAGTAGTATCGGCCATTTCCCTCACTTTCCTCCACATTTCATCAAGTGGTCATGCTATAGACAAAAACAGG
CATGGATAATTATGAGGATGATATCCGTCCGAATGGGATAAGAGAATTCCCACTACTCTATTTCTTTCTTTCAATTGAAG
AAATAATTGGAAAATAAAACAGCAAGTACAAAAATGAGTAATAAACCCCAGTATAGACTGGTACGATTCAATTCAACATT
TTGTTCATTCGGGTTTGATTGTGTCATAGTTCTATAATTCGAATTAAGTTTATCGTTGGATGAACTGCATTGCTGATATT
GACCCCAAAAAAGAAACGGTAGGTACAGCTAGTCCGTGAACAGCTAACCATCGCACTGTAAAAATCGGATAGGTTCGATC
TATGGTCATTGGTGGCCTCCTAAAAGGATCTACTAAATTCATCGAGTTGTTTCAAAGAATCAAAACGGCCGGTTATTAAT
GGAATCCCCTGTCGGCTCTCTGTGAAATACTCGTTTGGCCGAGGACTTCCAAATACATCGTAAGCTAAACCTGTACTGAC
GAATAACCAACCCGCAATGAATAGGGAAGGTATAGTAATGCTATGAATGACCCAGTATCGAATACTGGTAATAATATCAG
CAAAAGAACGTTCTCCCGTGCTTCCAGACATGCTGAGCTCCAAAAATTCTTGTACATTCAAAAAAGGGAATTGATTCCGT
GAAAGATGAGATCAGTAAAGAGAAAACCACTGATAGTTTATCTTTGTGAGATTGTCAATTGTGTACCAAAGGTGTATTTA
GAGTATACCGAATCAGTATAGCTATCCTTCCTCCGGCACAGCAACGCAGTCTCGATCAATATCGAAATAAAATACTACAT
AATTTCTTTCTTATTTTTTGTTCCTTATCTATGCCTAAGTGTAGCATAATTGTATGTNNNNCAATAGATCAATAGAAAAT
TCCTCAAATAAACNNNNNNNNNNNNNNNNNNNNNNNNNNNNNNNNNNNNNNNNNNNNNNNNNNNNNNNNNNNNNNNNNNN
NNNNNNNNNNNNNNNNNNNNNNNNNNNNNNNNNNNNNNNNNNNNNNNNNNNNNNNNNNNNNNNNNNNNNNNNNNNNNNNN
NNNNNNNNNNNNNNNNNNNNNNNNNNNNNNNNNNNNNNNNNNNNNNNNNNNNNNNNNNNNNNNNNNNNNNNNNNNNNNNN
NNNNNNNNNNNNNNNNNNNNNNNNNNNNNNNNNNNNNNNGTATTTGATGAAAGAAACAGAACATAGTTGGATCTAATGTA
ACAATATTTGCAATGCAACCATTGTTACATTAGATCCAAAACAAGGGTTCTTTCTTGTTCTTGTCCGAACTACAAGATGG
AACTTCTTGATATGGAAAAACAGAATATAGAATAGAACCTAAAAGGATAAGGAAAGTTGTTTTTCTTCGAATCGAGTTGG
ACTCG-------AAATAAAAATAAAGGTTTTTCGATAAACCCCCG-ATCCTTTTTTTCTTCTGATTTGAGATATTATGGA
CAATTACCCAACCTATTACNNNNNNNNNNNNNNNNNNNNNNNNNNNNNNNNNNNNNNNNNNNNNNNNNNNNNNNNNNNNN
NNNNNNNNNNNNNNNNNNNNNNNNNNNNNNNNNNNNNNNNNNNNNNNNNNNNNNNNNNNNNNNNNNNNNNNNNNNNNNNN
NNNNNNNNNNNNNNNNNNNNNNNNNNNNNNNNNNNNNNNNNNNNNNNN-NNNNNNNNNNNNNNNNNNNNNNNNNNNNNNN
------NNNNNNNNNNNNNNNNNNNNNNNNNNNNNNNNNNNNNNNNNNNNNNNNNNNNNNNNNNNNNNNNNNNNNNNNNN
NNNNNNNNNNNNNNNNNNNNNNNNNNNNNNNNNNNNNNNNNNNNNNNNNNNNNNNNNNNNNNNNNNNNNNNNNNNNNNNN
NNNNNNNNNNNNNNNNNNNNNNNNNNNNNNNNNNNNNNNNNNNNNNNNNGTTTTATCAACATATGTATCAAAAAAAGATA
TCTAATTTAGCTCTTTCATGCTTACTATAACGAGTTATTTCGGTTTTCTATTGGCTGCTTCAACTATAACCCCAGCTCTA
TTGATTGGTTTGAACAAGATACGACTTATTTGAAATGAATTGAATGAACAAATTCATCAAAATCTCTCCTTCAGGTATTC
TACGGTCCTTTCCCGTGTCAATTGTTAATTCTTGGTCAT-------------------TGAGATTCATGGATTTTTCAGA
TTAATATTTAGGGATAGATCTTACCTTTCTTTTTATCTCCTCAAACAAATCGAAATGATTGAAGTTCTTCTATTTGGAAT
CGTCTTAGGTCTAATTCCTATTACTTTAGCAGGATTATTTGTAACTGCATATTTACAATACAGACGCGGTGATCAGTTGG
ACCTTTGATTGAATAACATTTTTTTT------------------------------------------------------
-------------------ATTGTGATTCGAAATAACATAAACGGAATCACGCTCTGTAGGATTTGAACCTACGACATCG
GGTTTTGGAGACCCGCGTTCTACCGAACTGAACTAAGAGCGCTTTTTTATGACAGGAGATACGATTGTATTGTAAAGAAA
AGGATTTTCTCATTTTTGTACCCCCAATGCGTCTTGTATACATTGGTATGCAAAAATGAAAGATTATGTCCAATTTTATT
TAATTGATCTCACTCAGATCCCAGTCAATTAATCCCTCGTTACCGTCCATAGGAGAAGTAATAGGTAGGGATGACAGGAT
TTGAACCCGTGACATTTTGTACCCAAAACAAACGCGCTACCAAGCTGCGCTACATCCCTTTAAAAAAAATTTTGTACAGT
GTCATTGTACAAAATCCATGTCTTGTTTTCCACATCATTTTTTTTTCCTCGATCCATATACAATTTTCTTATCATTTCTT
CTTTTTGGTTTCATATAATAAAAGAATTATATACATCTGAAACCTAACGTATAAAAAAGATGACTATTTTGCTTAGGAAG
AAGAGGGTCT------CTTTTTTAGGGGCAGGGGTAGGAAAATCTTATCTACTGTTCATTGTACATATCCATTTTTGTTA
GGAATTCCGTACAAAAAAATATAAACCAAAAAAATACAAATGATCTTGAACTACAGCATCTGACCATATATGTATTACAA
TAAAAATAAAGAAGGAGGATTTTTAATGCGAGATATAAAAACATATCTTTCCACAGCGCCTGTGCTAACTACTCTATGGT
TTGGGTCTTTAGCGGGTCTATTGATAGAAATTAATCGTTTATTCCCAGATGCTTTGTCATTCCCTTTTTT----------
--------------------------------------------------------------------------------
-------------------------------------TTCAGTTCTTTAGGATAGGAAGGAAATAAAAAG------TATA
TTGAACCTCAGCAAATATCCGGTGGATCTAAGATCCCGTTTTGGAGAACAGAAATAGAAAGGGGGTCCAGTCTAGGGTAA
AAAAAA-GCTCCATGAAATCATAGCATAAAAAAAAAAGGTACTGAAATGAAATACTGGGATTAGGATAGGAANNNNNNNN
NNNNNNNNNNNNNNNNNNNNNNNNNNNNNNNNNNNNNNNNNN--NNNNNNNNNNNNNNNN------NNNNNNNNNNNNNN
NNNNNNNNNN---------NNNNNNNNNNAACTTCTATTGATATTGATTTTTTTCTTTTTTGTTCTTTTCGTCTTCTTAG
GTTCGGGTCGAAAACAAAAGAGTTAAGTTGATCAAAAAAAAATGCAAAGGGGGTTTATGGCTAAAGGTAAAGATATCCGA
GTTAGAGTTATTTTGGAATGTACCAGTTGTGTCCAAAATGGTGTCAATAAGGAAAAGGAATCGCCAGGCATTTCTAGATA
TATTACTCAAAAGAATCGGCACAATACATCCAGTCGATTAGATTTGAGAAAATTTTGTCGATATTGTCACAAGCATACGA
TTCATGGGGAAATAAAGAAATAAATCGAACGTGTGTTTGATCTTTTAAAGGGGCAGGAAAAGGAAGAACTTAACATA---
-AACATA----TATNNNNNNNN------NNNNNNNNNNNNNN-NNNNNNNNNNNNNNNNNNNNNNNNNNNNNNNNNNNNN
NNNNATAGAATTTTAGAGATAAGGAATAAACCATGGATAAATCCAAGCAACCATTTCGTAAATCCAAGCGATCTTTTCGT
AGGCGTTTTCCCCCAATGGAATCGGGGGATCGAATTGATTATAGAAACATGAGTTTAATTAGTCGATTTATTAGTGAACA
AGGAAAAATATTATCTAGACGGGTGAATAGATTGACCTTGAAACAACAACGATTAATTACTATTGCTATAAAACAAGCTC
GTATTTTATCTTTGTTACCTTTTCTTAATAACGAAAAACAGTTTGAGAGAGCCGAGTCAATCCCTAGAACTACCGGTCCT
AGAACCAGAAATAAATAGATATATTCTTCCATTCATTCAAAACTTCAATCGGAATTCAAGCTCAGATTGATGTTTTGTTC
GAAAAGCCTCAAATCCGGATTTGATTGTTGTGTTATAAGAAACAATAAAT--------------------CTTTTTTGAA
AGATGTTCGTTCATTTCTACTACTTATCTTATCTTTATTTTTTT-ATTCTATCTTCCCGGAGTCCATTCTCCGGGGAATG
CAATTCTGTTTCAATCATTCCTATATATGACTTTAGAGNNNNNNNNNNNNNNNNNNNNNNTTGGAAATCATGTAAAGACA
ATTCTTATTTGATATAGCTATTTGCGCAAGTATTTTACGATTAAGAAGTAATTGCTTCTTGTACAGATTGTGTATTAATC
TACTATAACTATGGAATACCCCTTTCTCACGAGCTGCTGCATTTATCCGAGCGATCCACAAACGACGAAAGTCCCTCTTT
TGCCTGCCCCTATCTCGATGAGAGGAAACCAAAGCTCTCATTTTCTGTTGAGTAATGGTTCGAGTAAGTCTTGAATGTGC
CCCTATAAAGGTTGATGCAAATAAACGAATTTTTATTCGACGTCTCCGAGCTATATATCCTCGTCTAACTCTGGTCATTG
AATCAAATTAAACTTTAATGAATGAATAACTAATTGATTTCTCTTCTTTCAGTCATCCTTTTATCCCCCCGTTGATTAAT
AACAAAACGGATTATTCCGATATATAAAATATAAATTCCAATGGCTTTTGCTACTATGACCTTCCCAACCACGATTTTGA
ATCCTTCCAGGTAAAATACCTATAAATAAGAAATTCTAACGATATTAAATAAATAAAAGCAAAAAATAGTGGGTTCCATC
GTTTCTATGGTTATTTCATAAACGGTGAGGTCCTCTCTATACACCGGAGCCTCCTCTTTCATTTAATCAAATGTTATTGT
AAACTTGTATAGTTCATTCTCTTTGGCTCTACCAATCAATTATACAGTAATAGATCTTTTCACAAAACAAAAAA--GGCT
ATCCATACAGTGACGGCATTTAATTATGAAAGTTGGCTAGGTAGCTGACCTTGTTAGTCCGTTCTTTCAAGAAAGAGAAC
ATAACCTCTTTGCTTCTTGTAGTACTATTTCCTCCGCTTAATGAATAACTATTTGCTACCAATGGGGAATTGCTTTTCAT
CTCAAATTGAGGTGATTGGATTTGCACCAACGGAAACCATAAATTTCATACACAAAAAATATAGGTATATGATAGATCTT
CATTTTTAGATAGTAAAAATGGCTTTTTCTACTCTATCTATCCTATTGGTGATTGGTACTGGAAAAATTGTTTCGTTTGT
TCGAACTCATGATCTAAACGAGTCGCACATACACCCTAGTACATGTTCCCCGACGCTGAGGACATCCTCGAAGTGCGGGG
GATTTCGTGATTTTTCTTATTGGCTGTCTTGTGTTTCTAATAAGTTGTTTAATTGTCGGCATATCATACATATATATAAT
AAAATAGGTTGGTTTAGATCGATCTTAACCTGATGATTGATGATTATGAATTATTTCCATTCAATATCAAATCACGAAAA
ATTCGAATTATGATTTGAAACGGAATCATGTATTTACACGAAATCTCCAGTATTTTCATTTTAGACCGCTACAAGATCAA
CAATACCATGAGCTTGGGCTTCTGTTGCTGACATAAAAACATCCCTTTCCATGTCTTCGGATATAACCCATAAAGGGTTG
CCCGTTCTTTGTACATAAACCTTTGTGAGGGTTTCGCGAAGTTTCAGTAGTTCTTCCGCTTCCAGGATAAATTCCCCCGC
TTGCGCCTCATAAAAAGAACTAGCAGGTTGGTGAATCATGACCCTGATAATATTGATATAACATCTAATATTGATATAAC
ATCATGCATGAACGGTTCTTCTATCTTGCAGGATTAGGCTAAAGTAATGGA-AAAAAAATAAGAAGAAAAAAAAACAAAT
AGAATGGAACAGCCGTACAGGCATCTTTTGTGCATTGCATACGGCTCTGTAATGCCATTTCTTCCTCACTTCTCTTCAAT
TTGGATTCTCTCGAAGAAAAAAAAGGAATCCATCCGATCCAGATCGTTGAATGATCCATTTACCACCCTTCCTTTCGTAT
TGTAGGAGTCAAAAAATACTATGATGGTTCTGTTGCTTTCTATATTTATCTCCTCTGTGATTTAGTAATCCCAAAGTTTC
-TTTTTTTTT-CATTTTCGTACTCTTTCTTTCGTAACGTAAATATCATAAAGAGACTTCTGGTGTGGAAGAAAAATGGTT
TGTGATGCTGAAATGTACTCCTGACACATAAGATCAAATTGGAATAACCTTTGTGTTTCATACTACTATCTCGATACAAA
ATCTCATGTTAGGAAAAATAATACTAGTTTCTTTATATCGAACTCGAAGTGCCATGCTATTATTATATATTTTTCATATT
ATTCACATTCGATATGGCGAAGGCATAGTCTTCTTCTTTTTTTTTCAAATAAAAACTCGTTAGCGCTAAGCATGAGGGAA
TGCTATACGTTTGGTAATTTCTCCTCCGACCAGAATGAAAGATCCCATTGAAGCGGCTAATCCCATGCAAATTGTATGCA
CATCGGGCGAAACAAATTGCATAGTATCATAAATGGCTATTCCTGGTATTACCCATCCGCCGGGGGAGTTTATAAACAAA
TAAAGATCCCTAGTATCATCTTCTATACTGAGATATACCATGAGACCAACAAGTTGATTTGAGATCTCACTATCAACTTC
TTGGCCTAAAAAAAGTAATCTTTCTCGATAAAGTCGGTTGATTAGGACAAAATTGTATCCCTTTTGAACCGTACGCGCAT
CTTTGGATGTATACAGTTCAAAAAAATTGTGAAAAAAGAATCAATGTGTCGATTCC-AATCCTATCTCTTTTTTTT--AA
CAGATTTCCGTTTTTCTAATGAAAATAAACNNNNNNNNNNNNNNNNNNNNNN-NNNNNNNNNNNNNNNNNNTTGGTTCCN
NNN----------------------------------------------NNAATTNNNNNNNNNNNNNNTTTTTT-----
--TTTCATTGATGTATTGTTTCGTCGAGATTCAAATCACGATGCCGTTTTCTTGTTCTTGAATGGGTCCTTTCCATTTTT
TTAGGTTCATGTTCTACTCCGGGGAAAGATCTATCCGAATTCTGTTTGCATATATAGGACAAAGAATCTCAGTACCATTT
CTTTTTGCTACGGCTTTTTAAAATTCGTTTTATGCTTCTCCCAAACTATTCGATGTATTCATCATATTGGTTGGCATGTC
AGTTTGAGATCACCCCTATAATTNNNNNNNNNNNNNNNNNNNNNNNNCGTCTATGCTACAAGCGGTAATTGTACATATAT
TACTATTACCAATTTGTTTGGTATTTTCTGAACAGAGCTTGGATATTTGATTTTATTAGTCTAAGTCAACCATAAATNNN
NNNNNNNNNNNTTCTAATTGATAATATTGATCCTCAATAGAAATTGATCCAATTTCACTTCACGTTCCGAATGATTGAAG
AACCAATCAATACAATATTTCTTGGGCGAAACTAAAGATATCTCGATCGGGGGAGAAAACGGGTAAATCCCATATGACCC
AATATGTATGACAAGTCGCACTATACGTCAACCCAAACTGCATCTTCCTCCCCAGGACTCCGAAAAGGTACTTTTGGAAC
ACCAATGGGCATTAAATTAAAGAAAAAA-TGAAGTACTGTACTATACACTTTAATATGGAAACGTAAGAATGAGTTTATT
GTTTTCATCATNNNNTTCTGTTTATTTTACTAGTTTATACATAAATGGGAAGGTTTTTAGAGAAAGAGAGAATGAATAAA
TACAAATTTTAATGAAAGGATCGATCGTTCTAATAATAAACAAGTATCCATCCATTCGTTCCCACGCAATGGGACCGATG
CTCCCATTGCGTATTGGTACTTATCGGGTATAGAATAGATCTGCTTCTCTTTGTTCTTACGAACAGAATTTCTCCGTTAT
TTTTAACGGAATAGAATAAATAGTAACCTTTTCTCATACAGAATCCACTCAAAAGTACATAGTATATTCCAATGCGATAA
AGTTACATAGTGTCTATTTTTCTTTGATAAAGGGGTATTT--ATGGGTTTGCCTTGGTATCGTGTTCATACTGTCGTATT
GAATGATCCCGGTCGATTGCTTTCTGTCCATATAATGCATACGGCTCTAGTTTCTGGTTGGGCAGGTTCTATGGCTCTAT
ACGAATTAGCGGTTTTTGATCCCTCTGACCCCGTTCTTGATCCAATGTGGAGACAAGGTATGTTCGTTATACCCTTCATG
ACTCGTTTAGGAATAACCAATTCGTGGGGTGGTTGGAGTATTTCAGGAGGAACTGTAACGAATTCAGGTATTTGGAGTTA
TGAAGGCGTAGCAGGTGCACATATTGTGTTTTCTGGCTTGTGCTTTTTGGCGGCCATATGGCATTGGGTGTATTGGGACC
TAGAAATATTCTGTGATGAACGTACGGGAAAACCCTCTTTGGATTTGCCCAAGATCTTTGGAATTCATTTATTTCTCTCA
GGAGTGGCTTGCTTTGGCTTTGGCGCATTTCATGTAACAGGTTTATATGGTCCTGGAATATGGGTGTCCGATCCTTATGG
ACTAACTGGAAAAGTACAATCTGTAAGTCCAGCGTGGGGCGCGGAAGGTTTTGATCCTTTTATTCCGGGAGGAATCGCTT
CTCATCATATTGCAGCGGGTACACTGGGCATATTAGCGGGCCTATTCCATCTTAGTGTCCGTCCGCCTCAACGTCTATAC
AAAGGATTACGTATGGGCAATATTGAAACTGTACTTTCTAGTAGTATCGCTGCTGTTTTTTTTGCAGCTTTTGTTGTTGC
TGGAACTATGTGGTATGGTTCAGCAACTACTCCAATCGAGTTATTTGGTCCCACTCGTTATCAGTGGGATCAGGGATACT
TCCAGCAAGAAATATATCGAAGAGTTGGTGCCGGACTAGCCGAAAATCTGAGTTTATCGGAAGCTTGGTCTAAAATTCCC
GAAAAATTAGCTTTTTATGATTACATTGGTAATAATCCGGCAAAAGGGGGATTATTCAGAGCGGGCTCAATGGACAGTGG
GGATGGAATAGCTGTTGGATGGTTAGGTCACCCCGTCTTTAGAGATAAAGAAGGGCGCGAGCTTTTTGTACGTCGTATGC
CTACTTTTTTTGAAACATTCCCAGTAGTTTTGGTAGATGGAGACGGAATTGTGAGGGCGGATGTTCCTTTTCGAAGAGCA
GAATCAAAGTATAGTGTTGAACAAGTAGGTGTAACTGTTGAGTTCTATGGTGGCGAACTCAATGGAGTCAGTTATAGTGA
TCCTGCTACTGTGAAAAAATATGCTAGACGTGCACAATTAGGGGAAATTTTTGAATTAGACCGGGCTACTTTGAAATCCG
ATGGTGTTTTTCGTAGTAGTCCAAGGGGTTGGTTCACTTTTGGGCATACTTCATTTGCTTTGCTCTTCTTTTTCGGACAC
ATTTGGCATGGCGCTAGAACCTTGTTCAGAGATGTTTTTGCTGGTATTGATCCAGATTTGGATGCTCAAGTGGAATTTGG
AGCATTCCAAAAACTTGGAGACCCAACTACAAGGAGACAAGTAGTTTGATACAAGATTGCTCTGGTATCTTTCGCCTCTA
TTTTTTTTTTTTTGAATAGGGTACTCGAGAAATATTGACTTGAATCACCTTCTTTTCTTTGATTCTTTCCCTTTTTTATA
TGGTATGATAAACAACCCCACTCAAACGAATAGGTGTGAAAGCTATAATTGTAAACCACGATCGAATCTATGGAAGCATT
GGTTTATACCTTCCTTTTAGTCTCGACTTTAGGGATAATTTTTTTCGCTATCTTTTTTCGAGAACCACCTAAGGTTCCGA
CTAAAAAATGAAATGATTTTTCATTATATCAACTGAAGTAATGAGCCTCCCATATCGGGCGGCTCATTACTTCAACTAGT
CTAGTCCCCGTGTTCTTCGAATGGATCTCTTAATTGTTGAGAGGGTTGCCCAAAAGCAGTATATAAGGCGTACCCCGTAA
AGCTTACAAGTAAACCAGATATGAAGATGGCGACTAGGGTTGCTGTTTCCATTTTTAGAGAATTTCAAGATCATAATGGA
TCCACGATAAGATAGTTTATTTACAAC------GGAATGGTATACAAAGTCAACAGATCTCAACCAATGATTAAATAGGA
TTTATGGCTACACAAACCGTTGAGGGTAGTTCTAGATCTAGGCCAAGACAAACTGCCGTAGGGAATTTATTGAAACCATT
GAATTCGGAATATGGTAAAGTAGCTCCGGGCTGGGGGACTACACCACTTATGGGAGTCGCAATGGCTCTATTTGCGATAT
TCCTATCTATTATTTTGGAAATTTATAATTCTTCCGTTTTACTGGATGGAATTTCAATGAGTTAGGTTCATAAGAACTAT
GAAGCCTTAGTTTTTCAATAAAAAAAAATGATTTAAAACTCGGATTTATAGACCGTTCTGGTAGTTCGACTGTGGAATTT
CTTTGTTTCGGTATTTCCGGAATATGAGTGTGTGACTTGTCATAATTGATCCTATTGATAATACAGAGAATGGTCCTGTC
ATCTCTATCAAGATGATTCTACCCCGTCGGATATTTATTTGAATATCTGGAATACGGAATAGATAGAATAGATCAAGAAA
AGAAATATTTGAACTATGATTCATACCTACTATTTAGACCTCGTAACCGGACTAAAAAAAAAACAATTTCAGACAATTTC
AGATAGGTATTTCCTATCCTAAATCAAACGATTTTTCTTTCTTTAGACTCATTATCTACTCATTGAATAGGTGATGATCA
AATGGTTTTTACTCAGAAAACCTTTGAATTTACCTTGGGGCTAAATCATCGTGGTTCTAGTATGAATCTGAGGTTTTAAT
CGATTATATAGGGTCTCAACAAGAGAATTCCTATCAATAGTAAAACAAGAGTCGATCCGCATTACGCACAAAAAAAACAA
ATTAAATAACAAACAAAAATAGGAAAGAGAAAATTAAAGAGGCCTGTAACGATCAACATAAAGAAAGACGAATGAGCTAA
CTTGATATTTTTGGCATTATCATGACAAAGAGGAGATTCCGGATTTTTTTT--ATTTCCTATCTTTGAGATAAAGCGAAT
CAAGCGGCTAATCTCAAGTGGCTAATAAGTTTTGAACTTTCTATTCCATATCCGTTGAAATCAGTATTTGTTTGTTTCTG
TTTGAGCCGTACGAGATGAAAGTCTCATATACGGTTCTCGGGGGGGGGTCCTCTTGGATTACCTATCTCAATAAAGTATA
TGATTGGTTCGAGGAACGTCTCGAGATTCAAGCGATTGCAGATGATATAACTAGTAAATATGTTCCTCCTCATGTCAACA
TATTTTATTGTCTAGGGGGGATCACACTTACTTGTTTTTTAGTACAAGTAGCTACGGGTTTTGCTATGACTTTTTACTAT
CGTCCAACCGTTACGGAGGCTTTTTCCTCTGTTCAATACATAATGACTGAGGTCAACTTCGGTTGGTTAATCCGATCAGT
TCATCGATGGTCAGCAAGTATGATGGTTCTAATGATGATTCTGCACGTATTTCGTGTGTATCTTACAGGCGGATTTAAAA
AACCCCGCGAATTAACTTGGGTTACTGGTGTGGTTCTGGCTGTATTGACTGCATCTTTTGGTGTAACTGGTTATTCCTTA
CCTCGGGACCAAATTGGTTATTGGGCAGTAAAAATCGTGACAGGTGTACCTGAAGCTATTCCTGTAATAGGATCACCTTT
GGTAGAGTTATTACGCGGAAGTGCTAGTGTGGGCCAATCTACCTTGACCCGTTTTTATAGTTTACACACTTTTGTATTGC
CTCTTCTTACTGCCGTATTTATGTTAATGCACTTCCCAATGATACGTAAGCAAGGTATTTCGGGTCCATTATAGCTTTTC
TTTTTAGAGTATAGAGAAGACAGATCATAGATATTTGTAATTTATCATATATCATATCGGGGAGGACCGATCGTATTTCA
TTGCTACAAATATGGATTATTGAAAAAATAA-----GACATGTTGTTTGGATACTTCTCTTCAACTTCGAAGTATTGTAC
TTTTTATTTGATACGAATAGTTGAAGTGGATTCTCTAGGAGAGGATGGATTATGGGAGTGTGTGACTTGAACTATTGATT
GGGCCGTGCTGATATATGGTTTTATCCGCCACGTTGGAATTCACAACCAAATGTGTCTCCGCATCCAACCACCACGTAAA
TCCCCCTATGTAGCATAGGATAGGCCGGTTCGCTTGAGGAGAATCTTTTCTATGATCATACCCGAATTATGCCATGCATG
AACAGGCTCCGTAAGATCCCGTAGAATAGAATAAGTGATGTGGCATGACTCAATCTTCTATCTATTCTACTTACTTATTT
ATAGTAT-------GGAAATGCATTCATTTCCTCTGCATCGATCCTGATCTATGATACTATCGGAGTGAAATAAGGGATC
TAAGGAAGAAGAGAGGCTAGACTTTATTAGTAACAAGTAAATACTTTGTATGTAAAAAAATCGAGATGTTGTGGGGGATA
AACACCCAGCAAATCAAAAAGATATGAGATAGTCCAAAAAGCACTTGATTATGA-------TCAAATTTGTAAGCTTACT
TGGATATTGAGCATT-------------------CTTTGCAATGAATAGTTGCAAATTCGGAAATAGAATCTGGTAAATC
TTTTCTTAGATGAAGTCATTTAGATAGAGTCATTCTATATGTATGGATATGTATGAAATATAGATTTTCTATTAATCTAT
TTCTGTCATTCCTTTGATTCTTGCTCGAGCCGGATGATGAAAAATTATCATGTCCGGTTCCTTCGGGGGATGGATCTTTA
AGAATTCACCTATCCCAATAACAAAGAAACCTGACTTGAATGATCCTGTATTAAGAGCTAAATTGGCTAAAGGGATGGGT
CATAATTATTATGGAGAACCCGCATGGCCAAACGATCTTTTATATATTTTTCCAGTAGTTATTTTAGGTACTATTGCATG
TAATGTAGGCTTAGCAGTTCTAGAACCATCAATGATTGGTGAACCGGCGGATCCATTTGCAACTCCTTTGGAAATATTAC
CCGAATGGTACTTCTTTCCTGTATTTCAAATACTCCGCACAGTACCCAATAAGTTATTGGGTGTTCTTTTAATGGTTTCA
GTACCAGCAGGATTATTGACAGTACCTTTTTTGGAGAATGTTAATAAATTCCAAAATCCATTTCGTCGTCCAGTAGCTAC
AACAGTCTTTTTGATCGGTACCACAGTAGCTCTTTGGTTAGGTATTGGAGCAACATTACCTATTGATAAATCTCTAACTT
TAGGTCTTTTTCAAATTGATTCAATTGTGAAATACCACGTGTAGGTATCTAGGGAATAGTCGCTTCTAAAGTGAATCCTC
CCTAGATACATGAATTTTATTATGATC-TATTC-NNNNNNNNNNNNNNNNNNNNNNNNNNNNNNNNNNNNNNNNNNNNNN
NNNNNNNNNNNNNNNNNNNNNNNNNNNNNNNNNNNNNNNNNNNNNNNNNNNNNNNNNNNNNNNNNNNNNNNNNNNNNNNN
NNNNNGGTAAATGGATTGCGAAATGCTTCTGTAGAATGTCCAATATCTGTTTTACATCTTCTGTGCGAAAATATTCAATT
CCCATAAGATCTTCTTGACTGTTACTCAAAAGGTCCAACAATGTATGTATATTGGACCTTTTGAGACAATTATAGGTCCT
GGGGGGCAGTTCTGATTGGTCAATAAAAATACATTTCAACGGAATTCTTTTTTTGTTTTTCTTTAGATTAGTTAATCTAT
TTTGAAAGGTAAAAAGGGGTAGAGTAAACCTGTTTTTTTTTCCCTCGAAATGAATGTCCCCTTCCTCCCCATGTAGAAAG
GGAATAAATAAATCAATCAAATTACGAGAAGCTTCATAAAGTGCTTCCTTAGGAGTTAAACTTCCATTCGTCCATATTTC
TAGAAAAAGGATTTCTTGTTTTTCATTTCCAT------AAGAATGAATACTATGATTTGCATTTCGAACAGGCATGGATA
CAGCATCTATAGGATAACTTCCGTCTTGAGAGTTATTTGTGGGGTTCATACGGTATCCACGATCTCTCTTGATTTGTAAT
CCAATACGCAAATCAATCGGTTCTGTCAGGTTAGCTATATGCTGTGTTGTGTCAACTATTTCCACGGAAGGTGGTGAGAT
GATATCTTGAGCGGTTACGTATCTAGGACCCCTGACGCAAATGGATGCGTCTCTAACTCCATACAGATTACTTCTCAATA
CAATTTCTTTCAAATTTATTAAAATTTCATGTACCGATTCCTCAATACCTACTATCGTAGAATATTCATGCGGCACCCTC
TCAGATTTTGCACGTGTGATACATGTTCCTTCTATTTCTCCAAGTAGAGCCCTTCGCATGGCAATACCTATGGTATCCGC
TTGCCCTTTCATGAGCGGGGACAGAATGAAACGACCATAATAAAGACGCTTGCTGTCTACTTTTGATTCAACACATTTCC
ACTGTAGTGTTCGAGTGGATCCTGCTATTTCCTCTCGAACCATACTAAATATTATTATTTGATCAGATCATTGAATCATT
TATTTCTCTTGCAATCCGTTTAATTCTTATTTTTACACACGTCTTTTTTTAGGAGGTCGACATCCATTATGTGGCATAGG
TGTTATATCACGTACGAAACTTAATAGTATACCACTTCTACGAATGGCTCGTAATGCTGCGTCTCTTCCAAGACCAGGAC
CCTTTATCATAACTTCTGCTCGTTGCATACCCTGATCCACTACAGTATGAATAGCGTTTGAGGCAGCGGCTTGAGCAGCA
TAGGGTGTCTTTCTTCTTGTGCCTTTGAATCCAGAAGTACCGGCGGAGGCCCAAGAAACCACCCGACCTCGTACATCTGT
AACAGTTACAATAGTATTGTTGAAACTCGCTTGAACATGAATAATCCCTTTTGGTATTCTACGTCCATTCTTACGTGAAC
CAATACGTCCATTCCTACGCGAACCAATTTTTGGTATAGGTTTTATCATATTTTTTCATCTCATAAATATGAATCAGAAA
TATACAGAAAGATACGGAGATATCCATTTCATGTTAAAGCGGATCCTTTATTTTTACATGGCCCTTTTTTCTTTGAGAAA
TCTTATAAAAGAAAGATTATCCTTGTCTCTGTTTATGTCTCGGATTGGAACAAATCACTATAATTCGTCCGTGCCTACGG
ATCAGTCGACATTTTTCACAAATTTTACGAACGGAAGCTCTTATTTTCATATTTCTCACTCCTTACTTGAATTTTGAATC
TATTCCTTGGAAGAAAATAAGTCTCTTGTATTTTATTTTTTAACTTCGAGTTGTATCTCTCACCAAAGGAATCTTTTCAA
AAATCATCTAATCGCTCGAATCCTTGTTGTGGAGTCTATAAATTCTACGTTCTCTAGTTGAATCATACTGACTTATTTCG
ATTTTGACTCTATTTCCCGGCAGTATCGGTATCAAACTGCGTCGGATCCTCTCTGAAATATAACTTAGAATTAGATCTTC
ATTATCTAAAAGGACTCGGACCATTGGGAAGTGATTCAGTAATTAAACCTTCATGAATCAATTTTTG-------------
--------------------------------------------------------------------------------
----------------ATACCGGGGGAAGATCACCATATATAGCACAAAATTTCTCCTCCAATTTTTTCTAGTCTAGCTT
CTCGATCTGTCATTATGCCTCGAGAAGTGGAAAGAATTACAATTCCCATTCCACCTAAAATCTTAGGAATTTTTTGATAG
TTGGAATAGATTCGTAGACCGGGTCGACTGATACGTTTTAAAATAGTTCTATATATTCCTTTCCTAGTCCTTCTATGGCG
CAAGGTTGAAACCAAGAAATCTTTGTTACTTTCCTGATGTTTCCGAACGTTTTCAATAAAACCTTCTCGTAGGAGTATTT
TAACAATGTTTTCGGTGATATTAGTGGATGCTATTCGAACCGTTCCATTTTTACTCATGTCAGCATTTCTTATACAAGTT
ATTATATCAGCAATAACGTCTCTGCCCATGACGAATTCTAATTATTGGTGCTTCTTAATTTTGATATAATCAGCATGTTT
TTTTATTTNNNNNNNNNNNNNNNNNNNNNNNNNNNNGTAAAAGTATATGCGTGAAACACAATCTACTAATTTAATCCATT
TCAGATATCCTACTATAACTATATCATAGTTTCATCTACTAGTATTTATAATACTTCAGGAGCTAATGAAACTATTTTAG
TAAAATTCAACTGTCTCAATTCCCGAGCAATCGCGCCAAAAACTCGAGTTCCCTTTGGATTTCCTTCTTGATCAATGACA
ACCGCAGCATTGTCATCATATCGTATTATCATACCGTTGTCACGTTTGAGTTCTTTACATGTACGTACAATTACAGCTCT
AATTACTTCTGATCTTTCTAGAGGCATATTGGGCACTGCTTCTTTGATTACAGCAACAATAATGTCACCAATATGAGCAT
ATCGATGATTACCAGATCCTATGATTCGAATACACATCAATTCTCGGGCTCCGCTGTTATCTGCTACATTCAAAAGGGTC
TGAGGTTGAATCATATCATTTTTATTTGAATCTGTTATTTCAATGCAAAGAATGAGGAAAAAA-GAAATAGTGTTTGTCT
AGAAATAAATAAACCCGCAGTTGTTTTTTCATTCTCAATACCCCTTTTGTTTATCTTTAGTTCTATATCCCTATCCTGAA
ATAATAAATTGAGTTCGTATAGGCATTTTGCACGCAGCTATTGAGATAGCTGCTCTGGCTACAGTTTCTGATACTCCACT
CATTTCATAAAGTATTCGGCCTGGTTTAACAACGGATACCCAATATTCGGGAGATCCTTTCCCCGACCCCATACGTGTTT
CCGTAGGTCTTACTGTAACAGGTTTGTCTGGAAATATACGTACCCATATTTTTCCACCACGACGCGCATATCGTGTCATT
GCTCTTCGCCCTGCTTCTATTTGTCTAGCTGTGATCCAAGCGGGTTCAAGTGCCTGAAGAGCGTATCTGCCGAAACAAAT
ACGATTGCCCCGACAAGATATTCCTTTCATTCTTCCTCTATGGTGCTTACGAAATCTAGTTCTTTTAGGGTTATAGTTGA
TGGTTTTTTCTTAATCACACCTCTACTACAGAACCGGACATGAGAGTTTCCTCTCATCCAGCTCCTCGCGAATGAAAAGA
TTCGATACAGATACATATTTATTTCAAAATTAGTACACTAAATTAAATAATGGGATTTTTTGATATTTCATTTATTACAT
AGGAAGCTCCATATATGGCTAGATGNNNNNNNNNNNNNNNNN------NNNNNNNNNNNNNNNNNNNNNNNNNN-NNNNN
NNNNNNNNNNNNNNNNNNNNNNNNNNNNNNNNNNNNNNN----NNNNNNNNNNNNNNNNNNNNNNNNNNNNNNNNNNNTC
TTTCCTGCTTNNNNNNNNNNNNNNNTCCATGACCTTTCAGAGTAAATCAATTTGTTCTTGGTTCGTTCCGCTATCCCGTC
CGATGAATCATTAGGATTCGTTTTTATTTTCTATTTTATTTAGATTTTAATAGTAGAATCTTATATAGTCACAGGTTTCG
TCGTTCTTANNNCTTCTCCATTAATGGTTAGGCCTGAACTCTGCAACGGAGCTCCCAACAAAATTTGTTCCCGAGTCAAT
CTCCTCAGTTTCTATTAACCCAGGGCTCTTTATTATTTATATNNNNNNNNNNNN-NNNNNNNNNNNNNNNNNNNNNNNN-
----NNN-----NNNNNNNNNNNNNNNNNNNNNNNNNNNNNNNNNNNNNNNNNNNNNNNNNNNNNNNNNNNNNNNNNNNN
NNNNNNNNNNNNNNNNNNNNNNNNNNNNNNNNNNNNNNNNNNNNNNNNNNNNNNNNNNNNNNNNNNNNNNNNNNNNNNNN
NNNNNNNNNN-NNNNNNNNNNNNNNNNNNNNNNNNNNNNNNNNNNNNNNNNNNNNNNNNNNNNNNNNNNNNNNNNNNNNN
NNNNNNNNNNNNNNNNNNNNNNNNNNNNNNNNNNNNNNNNNNNNNNNNNNNNNNNNNNNNNNNNNNNNNN-NNNNNNNNN
NNN--------NNNNNNNNNNNNNNNNNNNNNNNNNNNNN----NNNNNNNNNNNNNNNNNNNNNNNNNNNNNNNNNNNN
NNNNNNNNNNNNNNNNNNNNNNNNNNNNNNNNNNNNNNNNNNNNNNNNNNNNNNNNNNNNNNNNNNNNNNNNNNNNNNNN
NNNNNNNNNNNNNNNNNNN----------------NNNNNNNNNNNNNNNNNNNNNNNNNNNNNNNNNNNNNNNNNNNNN
NNNNNNNNNNGTTCTATCACTGGACAGAATGTCAAGATAAAAAAAAAGTCTATTATTCCTCGTTCCCAAATATCCAAATT
TTTAGGCCTAATATTCCATGAATAGTTCGAATTGTATAGGAACAATGATCAATTTTAGCACGAATTGTTTGTAGAGGAAC
CCGACCTTCTCTGATCCATTCGACACGTGCAATTTCTTTTCCGTCGATACGCCCTGCAATTTTTATTTGCATTCCCTTTG
TATCTGTTTGTTCAGTTAATTCAATAGCTCTTTTCATTGCCTTTCGAAACGAAACTCTATTTCTTAATTGTGAAGCCATA
TATTCTGCAAGAATATTAGGATGTCGATAAGGTTTTTCAATTCTTGTGATAGCAATATTGAGTCTTCGGTTTACAGAATG
AAACTCCTTTTGTACATTCATCTGTAATTCTTCGATTCCTCGCGTTCGGCCCTCCATTAACAAATTTGGAAACCCAATAT
AGATTATGACCTGGATCAAATCGATTCTTTTTTGAATTTCTATTTGTGCAATTCC------TTCGAAACCTGGGGATATT
CTCTTATTTTCTTGTACATAATTCTTGATACAATTCCGTATTTTCTCATCTTCTTGTAGACCTACAGAAAAATTTTTTGG
TTGTGCGAACCAAAAAGAATGATGATTTTGGGTTGTACCAAGTCTGAAACCAAGTGGATTTATTTTTTGTCCCATATTTG
TTTAT-TATATTATCTNNNNNNNNNNN-NNNNNNN----------NNNNNNNNNNN-------NNNNNNNNNNNNNNNNN
TCTTTTAA-TACAATTGTTATATGACAAGTGGGTCTTTTTATCGGATAACTCCGTCCTCTGGCCCTGGGTCTTAGCTTTT
TCACAAAGGGGCCCCCATTTACTTGAGCTTTACTAATGAATGAATCAGCTTCGTTCAAACCCATATTATGATTAGCATTT
GCTGCTGCAGAATAAACCAATTTAAAAATGGGATAAGATGCTCGATAAGGCATGAGTTCCAGTATTATAAGTGTTTCCTC
ATAAGAATGTCCGCGAATCTGATCAATTACTCTTCGTGCTTTGAAAACAGACATAGATATATGTTTAGCTAAAACTTTTA
CTTCTCTATCCGAATTTGGGTTCTTTATCATAAGGTT
>SA131_S_newtoniana
TCTCTCCCGCCAATGAATGATAAGTATCTATTTTTTTTCCAAATTAATTAACGACGAGATTTATTATCGTTTCTCGCATG
TCTTGCGAAAGTCAGAGTAGGTGCGAATTCTCCCAATTTGTGACCTACCATATGATCTGTTATATAAATAGGTAAATGTT
CTTTTCCATTATGAACAGCGATTGTATGGCCAATCATTTTGGGTATAATAGTAGATGCCCGAGACCAAGTTACTATTATT
TCTTTCTCCTCCCTCATGTTGAGTTTTTCCATTTTTCTCGATAAATGATTAGCTACAAAAGGATTTTTTTTTAGTGAACG
TGTCACAGCCGATTACTCCTTTTTTTTACATTTTAAAGATTGGCATTCTATGTCCAATAGAATATCTCGATCTAAGTATG
AAGGTAAGAATAAATACAATAATGATGAATGGAAAAAAGAGAAAATCCTTTAGCTGGATAAGGGGCGGATGTAGCCAAGT
GGATCAAGGCAGTGGATTGTGAATCCACCATGCGCGGGTTCAATTCCCGTCGTTCGCCCATCACATTATTTCAAATTCCA
AAAATTCGATTTTCAATATTCCTATTTACGGCGACGAAGAATAAAACTATCACTATATTTTTTCCTTTTCCTACTTCTTC
TTCCAAGCGCAGGATAACCCCAGGGGGTTGTGGGTTTTTTTCTACCAATTGGGGCTCTCCCTTCCCCGCCCCCATGGGGA
TGGTCTACAGGGTTCATAACTACTCCTCTTACTGCAGGACGCTTACCTAGCCAACATTTCGATCCGGCTCTACCCAAACT
TTTTTGGTTCACCCCAACATTACCCACTTGTCCGACTGTTGCTAAGCAGTTTTTGGATATCAAACGGACCTCCCCAGATG
GTAATCTTAATGTGGCCGATTTACCCTCTTTTGCAATCAGCTTCGCTACAGCGCCTGCAGCTCTAGCTAATTGTCCACCC
TTTCCAAGTGTGATTTCTATGTTATGTATGGCCGTGCCTAAGGGCATATCGGTTGAAGTAGATTCTTCTTTTTTATCAAT
AAAAACCCCTTCCCAAACTGTACAAGCTTCTTCCAAAGCATACGGCTTTCTAGATGTATATGATGATATCTAGACAGATG
GATCTTAT------------ATGAAGTACCACATGAGTGGATATATAGGAATCCAAATCTGCCGAATCACTCATGTATGA
TCTTCTACATCCTAGGTCTCCCCGTTCCGTCATCTGGCTTATGTTCTTCATGTAGCATTCAGACCGAATGACTCTATGAA
ATTACGTCGATACTTCCACATATTACGGGTAACGTAGGAGACATCTCTATTTTTCCCCCGGGGGATCTTTATAATTACCA
CTGCTTAGCTTTCAATTCGCCTCTGACCATCAAATTAAATGTGAATAACCCGTCCTCCTCTCTTTGAAACAAGGGGCGCT
TCCGGTTCTGTGCGTGCTTCAAACAATTTTGTCTTCTCCATATTACCATATCTCTAGAGTCAATAATTTTCTATGAGGAA
CTACTGAACTCAATCACTTGCTGCCGTTACTCAACAGTTTTCTGTTGAGGTCTATCCCATAGAGGTACTCAAATTGGATC
AGTGATTGATTTCTAGGTTTCGTCGTAAACCTAATTGGTTACTTCCAATTACGTAAATCAATAGTTCAAACCGCACTCAA
AGGTAGGGCATTTCCCATTGCTATAGGAACTTCTGTACCAGAAACAATGGTATCTCCAATTATAGCCCCTCTGGGATGTA
AAATATATCTCTTCTCACCATCCCCATAGTGTATGAGACAAATGTATGCATTTCGATTAGGGTCGTATTCTATGGTTACG
ATTCTACCAGATATGTCTTTTTCATTCCGTCGAAAATCGATTTTACGGTATAGACGCTTATGACCTCCCCCTCTATGCCT
TGCGGTAATGATTCCTCTGGCATTACGACCTTTACCACAACGATGCTGTCCATAGATCAAATTATTTCGTGGATTGGATT
TCACTTGACTGTCTACGGCTCCATTGCGTGTGCTCGGGGTAGAAGTTTTGTATAAATGTATCGCCGTGTTATTAAGTATT
TTGCTTTAAGTTCTTTTCTCT------ATAAGAGGTGGAATAGAATAACCCGGTTGAAGCGTAATGATCATACGTCTGTA
ATGCATTGTATGTCCCATAATAGGTCCCATTCTTCTACCCTTTCCTGGGAGTCGATGACTATTCATAGCTATTACCTTGA
CACCAAAGAAGAGTTCGACCCAATGCTTTATTTCTGTCCTAGTTGATCCTGATTCGACATTAGAAGTATATTGATTGTTC
CCCAATAACCGAATACTTTTTTCTGTAAATACTGCATATTTGATTCCATCCATAAATCCATTTTCTTCCCTATGAGTTCC
AGTATCGATAAGAATTCTAGTTCTTACTGTTCATATGTTATCGTATGAATATACCATACCAATTCGTTATGTATGGATGA
TGAGATTCCATTGATACAGAGCCAATTCCAATAGACTTATTGAACGTTCCCATTGGCGTGCATCCAGCAGGAATTGAACC
TACGAATTTGCCAATTATGAGTTGGGCGCTTTAACCATTCAGCCATGGATGCTTAACAGGGCTCATCGTACATCGTGAAT
AACCAAATTCCAATTGAAATGAAATCTTTAGGAGGAATCAATGAAAATCTTTAGGAGGAATCAATGAAACGACATCAATT
CAAATCCTGGATCTTCGAATTGAGAGAGATATTAAGAGAGATCAAAAATTCTCACTATTTCTTAGATTCATGGATCAAAT
TCGATTCAGTGGGATCTTTCACTCACATTTTTTTCCACCAAGAACGTTTTATGAAACTCTTTGACCCCCGAATTTGGAGT
ATCCTACTTTCACGTGATTCACAGGGTTCAACAAGCAATCGATATTTCATGATCAAAGGTGTAGTACTGCTTGTAGTAGC
GGTCCTTATATCTCGTATTAACAATCAAAAGATGGTCGAAATAAAAAATCTCTATTTGATGGGGCTTCTTCCTATACCTA
TGAATTCCATTGGACCCAGAAATGAGACATTGGAAGAATCTTTTTGGTCTTCCAATATCAATAGGTTGATTGTTTCGCTC
CTGTATCTTCCAAAAGGGAAAAAGATTTCTGAGAGTTGTTTCATGGATCCGCAAGAGAGTACTTGGGTTCTCCCAATAAA
TAAAAAGTGTATCATGCCTGAATCGAACCGGGGTTCGCGGTGGTGGAGGAACCGGATCGGAAAAAAGAGGGATTCTAGTT
GTAAGATAGCTAATGAAACCGTAGCTGGAATCGAGATCTCATTCAAAGAGAAAGATAGCAAATATCTGGGATTTCTTTTT
TTATCCTATACGGATGATCCGATCCGCAAGGACCATGATTGGGAATTGTTTGATCGTCTTTCTCCGAGGAAGAAGCGAAA
CATAATCAACTTGAATTCGGGACAGCTATTCGAAATCTTAGGGAAAGACTTGATTTGTTATCTCATGTCTGCTTTTCGTG
AAAAACGACC---------GGAGGGTTTCTTCAAACAACAAGGAGCTGAGGCAACTATTCAATCAAATGATATTGAGCAT
GTTTCCCATCTCTTCTCGAGAAACAAGTGGGGTATTTCTTTGCAAAATTGTGCTCAATTTCATATGTGGCAATTCCGACA
AGATCTCTTCGTTAGTTGGGGGAAGAATCAGCACGAATCGGATTTTTTGAGGAACGTATCGAGAGAGAATTGGATTTGGT
TAGACAATGTGTGGTTGGTAAACAAGGATCGGTTTTTTAGCAGGGTACGGAATGTATTGTCAAATATTCAATATGATTCC
ACAAGATCTATTTTCGTTCAAGTAACGGATTCTAGCCAATCGAAAGGATCTTCTGATCAATTCAGAGATCTTTTCGATTC
CATTAGAAATGAGGATTCAGAATATCACACATTGATCGATCAAACAGAGATTCAGCAACTAAAAGAAAGATCGATTCTTT
GGGATCCTTCCTTTCTTCAAACGGAACGAACAGAGATAGAATCAGATCGATTCCCGAAATGCCTTTTTGGATCTTCCTCA
ATGTCCCGGCTATTCACGAAACGTGAGAAGCAGATGAATAATCATCTGCTTCCGAAAGAAATCGAAGAATTTCTTGGGAA
TCCTACAAGATCAATTCGTTCTTTTTTCTCTGACAGATGGTCAGAACTTCATCTGGGTTCGAATCCTACCGAGAGGTCCA
CTAGAGATCAGAAATTTTGGAAGAAAAAACAAGATGTTTCTTTTGTCCCTTTCAGGCGATCGGAAAATAAAGAAATGGTT
GATATATTCAAGATAATTACGTATTTACAAAATACCGTCTCAATTCATCCTATTTCATCAGATCCGGGATGTGATATGGT
TCCGAAGGATGAACCAGATATGGACAGTTCCAATAAGATTTCATTCTTGAACAAAAATCCATTTTTGGATTTATTTCATC
TATTCCATGACCGGAACAAAGGGGGATACACGTTACACCACGATTTTGAATCAAAAGAGAGATTTCAAGAAATGGCAGAT
CTATTCACTCTATCAATAACCGAGCCGGATCTGGTGTATCATAGGGGATTTGCTTTTTCTTCGGTCCGGATCCACTGCGG
GAATGATTTGGAAGATCCAAAACGAAAAACAGCGGTATTTGCTAGCAACAACATCATGGAGGCAGTCAATCAATATAGAT
TGATCCGAAATCTGATTCAAATCCAATATAGCACCTATGGGTACATAAGAAATGTATCGAATCGATTCTTTTTAATGAAT
AGATCCGATCGCAACTTCGAATATGGAATTCAAAGGGATCAAATAGGAAATGATACTCTGAATCATATAACTATAATGAA
AATGAAATATACGATCAACCAACATTTATCGAATTTAAAAAAGAGTCAGAAGAAATGGTTTGATCCTCTTATTTCTCGAA
TCGAGAGATCCATGAATCGGGATCCTGATGCATATAGATACAAATGGTCCAATGGGAGCAAGAATTTCCAGGAACATTTG
GACCATTTCGTTTCTGAACAGAAGAGCCTTTTTCAAGTAGTGTTCGATCGATTACGTATTAATCAATATTCGATTGATTG
GTCCGAGGCTATCGATAAACAAGATTTGTCTAAGTCACTTCGTTTCTTTTTGTCCAAGTCACTTCTCTTTTTGTCCAAGT
TACTTCTCTTTTTGTCCAAGTCACTTCTCTTTTTGTCCAAGTCACTTCCCTTTTTCTTTGTGAGTATCGGGAATACCCCC
ATTCATAGGTCCGAGATCCACATCTATGAATTGAAAGGTCCGAATGATCAACCCTGCAATCAGTTGTTAGAATCAATAGG
TGTTCAAATCGTTCATTTGAATAAATTGAAACCCTTCTTATTGGATGATCATGATACTTCCCAAAGACCCAAATTCTTGA
TCAACGGAGGAACAATATTACCATTTTTGTTCAAAAAGATACCAAAGTGGATGATTGACTCATTCCATACTAGAAATAAT
CGCGGGAAATCCTTTGATAACACGGATTCCTATTTCTCAATGATATCCCACGATCGAGACAATTGGCTGAATCCCGTGAA
ACCATTTCATAGAAGTTCATTGATATCCTCTTTTTATAAAGCAAATCGACTTCGATTCTTGAATGATCCACATCACTTCT
GGTTCTATTGTAACAAAGGATTCCCCTTTTCTGTGGAAAAGACCCGTATCCATAATGATGATCTTACATATGGACAATTC
CTCAATATCTTGTTCATTCGCAACAAAATATTTTCTTTGTGCGCCGGTAAAAAAAAACATATTTTTTTGGAGAGAGAGAC
TATTTCACCAATCGAGTCACAGGTATCTGACATATTCATACCTAACGATTTTCTACAAAGTGGTGATGAAACGTATAACT
TGTACAAATCTTTCCATTTTCCAATTCGATTCGATCCATTCGTTCGTAGAGCTATTTATTCGATCGCAGACATTTCTGCA
ACACCTCTAAGAGAGGAACAAATAGTCAATTTTGAAAGAACTTATTGTCAGCCTCTTTCAGATATGAATCTATCTGATTC
AGAAAGGAAGAACTTGCATCAGTATCTCAGTTTCAATTCAAACATGGGTTTGATTCACACTCCATGTTCTGAGAAATATT
TACCATCCGGAAAGAGGAAAAAACGGAGTCTTTGTCTAAAGAAATACGTTGAGAAAGGGCAGATGTATGGAACCTTTCAA
CGAGATAGTGCTTTTTCAAATCTCTCAAAATGGAATCTGTTCCAAACATATATGCCATGGTTCCTTACTTCGACAGGGTG
CAAATATCTAAATTTCACCCTTTTAGATACTTTTTCAGACCCATTGCCGATACTAAGTAGCAGTCCAAAATTTGTATCCA
TTTTTCATGATATTATGTATGGATCAGATATATCATGGCCAATTCCTCAGAAGATTCTTCCACAATGGACTCTGATAAGT
GAGATTTCGAATAAGTGTTTACAGAATCTTCTTCTGTCCGAAGAAATGATTCATCGAAATAATGAGTCACCCGTTCCATT
GATATGGGCACATCTGAGATCAAGAAATGCTCGGGAGTTCCTCTATTCAATCCTTTTCCTTCTTCTTGTTGCTGGATATC
TTGTTCGTATCCATCTTTTCTTTGTTTCCCGAGCCTCTAGTGAGTTACAGACAGAGTTAGAAAAGATCAAATCTTTGATG
ATTCCATCATACATGATTGAGTTGCGAAAACTTCTGGATAGGTATCCTACATCTGAACTGAATTCTTTCTGGTTAAAGAA
TCTCTTTCTAGTTGCTCTGGAACAATTAGGAGATTCTCTGGAAGAAATACGGGGTTCTGCTTCTGGTGGCAACATGCTAT
TGGGTGGTGGTCCCGCTTATGGGGTCAAATCAATACGTTCTAAGAAGAAATATTTGAATATCAATCTCATCGATCTCATA
AGTATCATACCAAATCCCATCAATCGAATCACTTTTTCGAGAAATACGAGACATCTAAGTCGTACAAGTAAAGAGATCTA
TTCATTGATAAGAAAAAGAAAAAACGTGAACGGTGATTGGATTGATGATAAAATCGAATCCTGGGTCGCGAACAGTGATT
CGATTGATGATGAAGAAAGAGAATTCTTGGTTCAGTTCTCCACCTTAATGACAGAAAAAAGGATTGATCAAATTCTATTG
AGTCTGACTCATAGTGATCCTTTATCAAAGAATGACTCTGGTTATCGAATGATTGAACAACCGGGATCAATTTACTTACG
ATACTTAGTTGACATTCAGAAAAAGTATCTAATGAATTATGAGTTCAATAGATCCTGTTTAGCGGAAAGACGGATATTCC
TTGCTCATTATCAGACAATCACTTATTCACAAACCTCGTGTGGGGCTAATAGTTTTCATTTCCCATCTCATGGAAAACCC
TTTTCGCTCCGCTTAGCCCTCTCCCCTTCTAGGGGTATTTTAGTGATAGGTTCTATAGGAACTGGACGGTCCTGTTTGGT
CAAATACCTAGCGACAAACTCCTATGTTCCTTTCATTACGGTATTTCCGAACAAGTTCCTGGATGACAAGCCTAAAGGTT
ATCTTATTGATGATATCGATATTGATGATAATGACGATATCCATATTGATGATAGTGACGATATTGATGATGACCTTGAT
ACGGAGCTGCTAACTATGACGAATGTGCTAACTATGTATATGACGCCGAAAATAGACCGATTTGATATCACCCTTCAATT
CGAATTAGCAAAAGCAATGTCTCCTTGCATAATATGGATTCCAAACATTCATGATCTGTATGTGAATGAGTCGAATTACT
TATCCCTCGGTCTATTAGAGAACTATCTCTCCAGGGATTGTGAAAGATGTTCCACTAGAAATATTCTTGTTATTGCTTCG
ACTCATATTCCCCAAAAAGTGGATCCCGCTCTAATAGCTCCGAATAAATTAAATACATGCATTAAGATACGAAGGCTTCT
TATTCCACAACAACGAAAGCACTTTTTCATTCTTTCATATACTAGGGGATTTCACTTGAAAAAGAAAATGTTCCATACTA
ACGGATTCGGGTCCATAACCATGGGTTCCAATGCACGAGATCTTGTAGCACTTATCAATGAGGCCCTATCAATTAGTATT
ACACAGAAGAAATCAATTATAGAAACTAATACAATTAGATCAGCTCTTCATAGACAAACTTGGGATTTGCGATCCCAGGT
AAGATCGGTTCAGGATCATGGGATCCTTTTCTATCAGATAGGAAGGGCTGTTGCACAAAATGTACTTTTAAGTAATTGCC
CCATAGATCCTATATCTATCTATATGAAGAAGAAATCATGTAAGGAAGGAGATTCTTATTTGTACAAATGGTACTTCGAA
CTTGGAACGAGCATGAAGAAATTAACGATACTTCTTTATCTTTTGAGTTGTTCTGCCGGATCGGTCGCTCAAGATCTTTG
GTCTTCACCCGGATCCGGTGAAAAAAATGGGATCACTTCTTATGGATTCGTTGAGAATGATTCTGATCTAGTTCATGGCC
TATTAGAAGTAGAAGGCGCTCTGGCGGGATCCTCACGGACAGAAAAAGATTGCAGTCAGTTTGATAATAATCGAGTGACA
TTACTTCTTCGGTCCGAACCAAGGAATCCGTTAGATATGATGCAAAATGGATCTTTTTCTATCGTTGATCAGAGATTTTT
CTATGAAAAATACGAATCGGAGTTTGAAGAAGGGGAAGGGGCCCTCGACCCGCAACAGATAGAGGAGGATTTATTCAATC
ACATAGTTTGGGCTCCTAGAATATGGCGCCCTTGTGGCAATCTATTTGATTGTATCGAAAGGCCCACTGAATTGGGATTT
CCCTATTGGGCCGGGTCATTTCGGGGCAAGCGGATCATTTATCATAAAGAGGATGAGCTTCAAGAGAATGATTCGGAGTT
CTTGCAGAGTGGAACCATGCAGTACCAGACACGAGATAGATCTTCCAAAGAACAAGGCTTTTTTCGAATAAGCCAATTCA
TTTGGGACCCTGCGGATCCATTCTTTTTCCTATTCAAAGATCAGCCCTTTGTCTCTGTGTTTTCACGTCGAGAATTCTTT
GCAGATCAAGAGATGTCAAAGGGGCTTATTACTTCCCAAACAAATCCTCCTACATCTATATATAAACGCTGGTTCATCAA
GAATACGCAAGAAAAGCACTTCGAATTGTTGATTCATCGCCAGAGATGGCTTAGAACCAATAGTTCATTATCTAATGGAT
CTTTCCGTTCTAATACTCCATCCGAGAGTTATCAGTATTTATCAAATCTCTTCCTATCTAACAGAACGCTATTGGATCAA
ATGACAAAGACATTGTTGAGAAAGAGATGGCTTTTCCCGGATGAAATGAAACATTTGATTCATGTAACAGGAGAAAGATT
TCCCATTCCTTAGCCGTAAAGATATGTGGCCATGAAAAAGGGATTAAGTGGAACAGAATTGGCCGGGTGGTAGAGTCGTG
GAAACACTTGTTTATTCCATATTTTGGACCTTAGCTCCATGGAACAATATGCTACTGCTGAAGCATGGAAGAATTGAAAT
CTTAGATTAAAACACTATGTATGGATGATATGAACTGCCTAAACAAGAATTCTTGAACGGTGAACAACCAGAGCCTATTA
CTCACTACATCAAACAATTTCCATTAATGAAA-CATGGAAATCCGTCGGAAAATCAAAAATACGCATGTCCGATGAAATG
GTTGTTGCTATCTGCTCCAATAACGAATCATTGGTTTAACTAAAGAAAATAGATAGACCTTTCTCTTCGTCTCAGGTCGA
TGGATCTTCTCAATTGGAAGATCTCCCATATGGATAATACATATTCCGGTTGACCGAGCCTAATTTGAATTGTTTTGTTC
CGAAGCAAAGATATCCATGTAGGCGGTTCATCCTATTCAGATATTCACGACCAAGAGGTACTGGATTCTCTTTCGGATAG
GCCCTGAAAGGAGAAGGAAGGCTGGAATGCCAACAGGCGTCTGTCTATTCTCTAATTCACCCGACCCGATAGTACCCATT
TTGGGAACGTCCAGTGCCAAAGTCACTGAATGAGTAAGTCGCCAATCCCTAAAACGGACTATGTAATGTACTTTATCCGC
TGGGTTACGGGTACTGGTGGGTATTTTACTAGAGGTTTCTATCAATCTACCCCTGTGTGATTCCTGTTGAATCATATACT
CGGGGGGTGGCGCGGGGCGGACGATTTCCAAACGGACTCCTCATTCATTAGATAGAGAAGATCGCCAAGATTTCGTGATC
TGCTGCCGAACCTATTCCAACAGCTCGGACTCGGATCGTGGGGATCGCCGGAATACTTCGTATCAACAGATAAGATACTC
GGTATATCAATATTGATTAGATCCGAAATCTGTTATTGAATTGCTCATTCAATGAGCATTCTCAATATTATGCCTTGAAG
AGGACTCGAACCTCCACGCTCTTTAGCACGAGATTTTGAGTCTCGCGTGTCTACCATTTCACCATCAAGGCATCTTGAAA
GTGAATCGTATTCCATGAATATGATATCTATCTAGTGTGATATATGGAATATATGACAAAGGTGGATGGAGTGTTGGAGT
ATTTCTATCGATCGGTCATGTCATATGGGCCCAAGTCAGACATCAAATTGCTTCGATTTGAATTATCCGTAGGATACCCT
ATATATCAAAAAGATGTACAATCAAACCTATTTCTCGATTCAATAGAAGCCCAAAGAAGTGAATATGGTACCCAAATAAC
GATAGATATGTCAAAAGCAGGTCCGATTACGCCTATTCCTAATCCTAAATAGAATGTAACGACATAGGGATCCATATGGA
AACATAGTATCTATTTACATACGCTCAAATGACCCCTTCTCATAATAAGAATGTACATAACCTTATTCCGGTCTGGTCCG
GTATGGAATGAACTTATAATCTGATGATCGAGTCGATTCCATGATTATAAGTTCATAACCCCAGCCCATTTTGGGCGGAA
CAGCTCTACTAAATTCTTTTATTCCAGTTAGTAAGAGGGATCTTGATAGGCCTAGAAGCTAAAAGAGGGTATCCTGAGCA
ATTGCAAGAATTGGGTTCATTGATATTCCTGGTATAGTAGATGCTATCACACATACAGTCATACTCCATTCGATGGAATT
GTTTGATCTTAAAGGAGATCTTCTATAATTTCGCACGTGAGGGGTTATTTCTTGGTTTCGTCCAGTCATTAATAACTTGA
TTATTTTTAGATAATAGTAGATGGAAACAACGCTCGTAAGGAGTCCTATTGAAACCAAGAAATATAGGCCTGCCTGCCAT
CCACACCAGAATAGATGGAGTTTTCCGAAAAAACCTGCTAGTGGAGGAAGACCTCCTAGGGATAAGAGACATAGGGCTGA
AGAGAGAGCCAAAAAAGGATCTTTCGTGTATAATCCTGCATAATCTCGAATGTTATCAGTTCCAGTACGTAGACCAAATG
ATACAATGCGAGCAAAAGTTCCTAGATTCATGGAGATATAGAACAGCATATAAGTTATCATGCTTGCATATCCATCATTT
GAGTCTCCAACAATTATTCCAATAATTACATATCCGATTTGACCGATGGACGAATATGCAAGCATACGTTTCATGCTTGT
TTGAGTAATAGCAATGAGATTCCCCAATATCATGCTAAGAATAGCTAGGATTTCCAAAAGAAGATGCCATTCGTTTGATG
AGAAATAAAAAGGAATATCGAAAATTCGCGTGGCTGAAGCTGAAGCAGCTACTTTCGAAGTAACAGAAAGAAAAGCAACG
ACTGGAGTGGGAGAGTCAGAGTCGAAAAGAGGATTCCTCACTTCTTTCTCTCATTCAAAACCGTGCATGAGACTTTCATC
TCGCACGGCTCCTAAGTGATAAAAGAAAGAAGAACTCATCTTCTTTCTTTTTTGATTACCTTCCTCGCGTATGTATAAGA
CCGAATCCATTCGATTTCTAAAAAGGATTCCTAATCCTTAACTTTTCGAGGAATCCTTCATCAGTGGTTGTGAATGACTG
ACTTTCTCAATCTTTCGACCTTGGTTCCGTAGGAGCAAGTCAGAAAGATTGAGAAATAGAACCATCTGATTTGATTCGTT
CTCAATAGCCATGAGATGATCATCTTAGGGTGATCCTTTTGTCAACGGATGCCCCTATTACACTCGTAGTCTCTGAAGGA
TGAGAACCAACTATGTAGCATCTACATCGATAATTCAAGTATTGTATACGTCATTAGTCCGATCCTTTGTAGGAACTACC
CGTAATAACGAACTTGCAAAATGGATCCGTTTATCATAAAGAGATTCGTTGTTCCTGACCCTGCTTCACCTTAATTGTTA
TTTGAACAAAAAGATCACAAAAAACTTTTGGTAAAAGTTATGTCTTGGTCCGAGTGGGGATAGCATTTCTCTTCTGCATG
TCTATGGAGTTTTGAAAAATCCAAACATCTCAGAGATAGATATAGAGGTAGGAATTTGTCGAGCGAACCGCACTCCTTCG
TATACGTCAGGAGTCCATTGATGAAAAGGGGCTGGGGAAAGCTTGAACCCAATTCCTACAGTGGTGGATATAAGCGCAAT
TGAAATTCCTGGGGAGTTATACATTTGTGTATTGATAAGACCATTCACTATTTCTTGAAGCTCGATCTCCCCCCCAGATG
AACCATATAGCCAAGAGAAACCATGAACCAGAATAGAAGAGCTTGCCCCACCCATGAGTAAATATTTCGTAGTAGCCTCA
TTAGACCGTACATCTCTCTTGGTATATCCAGATAATAGGTAGGAACATAAACTGAAACATTCTGGAGCTACAAAGATAGT
TATTAAATCGTTAGCACCACATAAAAACATTCCTCCTAGAGTAGCTGTTAATACGAATAACAGAAACTCTGTTATAGCCA
TTTCTGTACATTCAATGTACTCTACGGATAGAGGAATACATAGAGTTGAACATAGTAAAATAAGAAATTGAAAGATTTCG
TTGAAATTGTTCGTTTGGAAATTTCCCGAAAAGCTAATTATAGGTTCTTCTTTCCATCGGAACAATAGGGCCGTTATGCT
CATTACTAAACTTGTTGAAGAGATGAAATAGAACCAAGGTCTATCTTTTTGATCAGAGGTTGAATCGATCATCAGAAGAA
GAATTAGGCCAAAAATTAGGATACATTCTGGGAAAATGAAACTTCCATGGAAGAGAAGCAAATGAAACGCTTTCATAAAA
ATTCTCGTAGAATCGAGAATGAAGTTTTCATTCTGTACATGCCAGATCATGAATTAGTAACTGCATCCAATCTCCGAAAA
AGTCCCAATTGTTTCGAACTTTCTATTTTTTGAATGGGATATTTACGGAATCCCCATGAATAGGATCAAACCTTATTCCA
TGATATTTCCATAAGATTCCTCTTTCTTAAGCAAGCCCTCGAGAGGGTTTAGTTGATCCATGATTTATGTTTCATCTTTC
TTTTTCTATTGATTCTTCTCCGATCGAGATGTATGGATCCATGGATCTATGTGTCTATATAGATCCTGTTCGTGGATTAA
CGAAAATGTGCAAAAGCTCTATTTGCCTCTGCCATTCTATGAGTCTCTTCCTTTTTGCGTATGGCATCGCCACTCCCTTT
GGCAGCATCTACTAATTCGGAACTTAATTTGAAAGCCATATTTCGACCCGGGCGTTTTCGGGATGCCCCTAATAACCAAC
GAATGGCAAGCGCTTTTCCTTGTGTGGATCCTATTTCAATAGGAACTTGATGAGTCGATCCGCCTACACGTCTTGCTTTT
ACTGCTATATCGGGAGTTACTCCACGTATTGCTTGACGTAAAACAGATAGTGGATTTGTTTCTGTCTTTTGTTGAATCTT
TTTCACGGCTCGATAGATAATTTGATAAGCCAATGATTTTTTTCCGTGTTTCAGAATACGGTTAACCAACATGTTAACTA
ATCGATTACGATAAATTGGATCGGATTTTGCAGTTTTTTCTTCTGCAGTACCTCGACGTGACATGAGTGTGAAAGAGGTT
TAAAAATCAGTTTTCTTTTTATAAGGGCTAAAAACGAATCACTTATTTTGGCTTTTTGACCCCATATTGTAAGGTGGATC
TCGAAAGATATGAAAGATCTCCCTCCAAGCCGTACATACGACTTTCATCGAATACGGCTTTCCACAGAATTCCATATGTA
TCTATGAGATCGAGTATGGAATTCTGTTTACTCACTTTAAATTGAGTATCCGTTCCCCTCCTTTTACTGCTAGGATTGGA
AATCCTGTATTTTACATATCCATACGATCGAGTCCTTGGGTTTCCGAAATAGTGTAATGTAAAAAGAAGTGCTTCGAATC
ATTGCTATTTGACTCGGACCTGTTCTGAAAAAGTCGAGGTATTTCGAATTGTTTGTTGACACGGACAAAGTAAGGGAAAA
CCTCTGAAATGATTTCAATATTGGACCTTGGACATATAATAGTTCCGAATCGAATCTCTTTTAGAAAGAAGATCTTTTGT
CTCATGGTAGCCTGCTCGAGTCCCCTTACGAAACTTTCGTTATTGGGTTAGCCATACACTTCACATGTTTCTAGCGATTC
ACATGGTATCATCAAATGATACAAGTCTTGGATAAGAATCTACAACGCACTAGAACGCCCTTGTTGACGATCCTTTACTC
CGACAGCATCTAGGGTTCCTCGAACAATGTGATATCTCACACCGGGTAAATCCTTAACCCTTCCTCCTCTTACTAATACT
ACAGAATGTTCTTGTGAATTGTGGCCAATACCAGGTATATAAGCAGTGATTTCAAATCCAGAGGTTAATCGTACTCTGGC
AACTTTACGTAAGGCAGAGTTTGGTTTTTTGGGGGTGATAGTGGAAAAGTTGACAGATAAGTCACCCTTACTGTCACTCT
ACAGAACCGTACATGAGATTTTCACCTCATACGGCTCCTCGTTCAATTCTTTCGAAGTAATTGGATCCTTTTCTTCGTTC
GAGAATCTCTTCCCTTCTTCCACCCTGCCCCGAAGAGTAACTAAGACCAATTCATTCACGTTTTCATGTTCCAATTGAAC
ACTTTCCATTTATGATCAAAGGAGAAGATTATTCTTTTTACCAAACATATGCGGATCAAATCACGATCTTCTAATCTAAT
AAAATAAGAACAAGAGATCTTTCTCGATCAATCCCTTTGCCCCTCATTCTTTGAGAATCAGAAAGATCCTTTTCGGGTTT
GAATTTGTTCATTTGGAATCTGGGCTCTTCTATTTTCTACTTATTTTTTTTGTTTTATTCTTTATTTCATTTCGATTTTC
TTTCCCTCTCTTTTCTTTTTATTCCCTTCCATCATTTCCATCATTCCTTAAGTCCCATAGGTTTGTTGATCCTGTAGAAT
CTGACCCATTTTCTCATCGAGCGAGGGGTACGAAATAAATCAGATTGATTTTTCGATCAAAAGTACTATGTGAAATCTTC
GGTTTTTTCCTCTTCCTCTATCCCTATCCCATAGGTACAGCGTTTGAATCAATAGAGAACCTTTTCTTCTGTATGAATCG
ATATTATGACATTCCAATTCCTTCCCGATCCCTCCCAAGGAAAAAACCGAATTGGATCCAAAATTGACGGGTTAGTGTGA
GCTTATCCATGCGGTTATGCACTCTTCAAATAGGAATCCATTTTCTGAAAGATCCTGGCTTTCGTGCTTTGGTGAGTCGT
CCGAGATCCTTTCGATGACCTATGTTGTGTTGAAGGGATATCTATATGATCCGATCGATTGCGTAAGGCCCGCGGTAGCA
ACGGAATCGGGGAAAGTATATAGAAAAGACAGTTCTTTTCTATTATATTAGTATTAGTTAGTGATCCCGGCTCGGTGAGT
CCCTTCTTACGTGATGAACTGTTGGCACTAGTCCTACATTTTGTCTCTGTGGACCGAGGAGAAAGGTGGCTCAGCGGGAA
GGGGGTTGTACCATGAGAGAAGCAAGAGGGTCAACTGCTTCAAATATACAACATGGATTCTGGCAATGCAATGGAGTTGG
ACCCTCATGTTGATCCGAATGAATCAGTCTTTCCGCAGAGGTAAATCTTTGCCTGCTAGGCAAGAGGATAGCAAGTTACA
AATTCTGTCTCGGTAGGACATGTATTTCTATTACTATGAAATTAATAAATGAAAATGAAGTAGTTAATGGTGAGGTTACC
ATTATCCTTTTTCTTGTATGTGTTCCTAAGAAAAGGAATTTGTCCATTTC--TTTTTTTTTGAGACCTCGAAAAATGAAA
TGGCGTGGAAACACATAGAAACTCTGGAATGGAAATTGAAAAGAAATGTAGCTCTAGTTCCTTCGGAAATGGTAAGATCT
TTGGCGCAAGAAGAAGGGGTGATCCATATCATCTTGACTTGTTCTGCTTCCCCTCTTTTTTTAACAATACCGAGTCGGGT
TCTTCTCCTACCAGTATCGAATAGAACATGCTG-AAAAAAATCTTCTTCATGGAAAACCTGCTCGATTTAGATCGGGAAA
ATCGTACGGATTTTATGAAACCATGTGCTATGGCTCGAATCCGTAGTCAATCCAATTTCCGATAGGAGCAGTTGACAATT
GAATTCAATTTTTCCCATTATTTTACTATCCATAATAGTGCGAAAAGAAGGCCCGGCTCCAAGTTGTTCAGGAATAGTAG
CGTTGAGTTTCTCGACCCTTTGCCTTAGGATTAGTTAGTTCTATTTCTCGATGGGGCCGGGAAGGGATATAACTCAGCGG
TAGAGTGTCACCTTGACGTGGTGGAAGTCATCAGTTCGAGCCTGATTATCCCTAAACCCAATGTGAGTTTTTCTATTTTG
ACTTGCTCCCCCGCAGCGATCGAACGAGAATGGATAAGAGGCTTGTGGGATTGACGTGATAGGGTAGGGATGGCTATATT
GCTGGGAGCGAACTCCAGGCTAATATGAAGCGCATGGGTCCAAGTTATGCTTGGAATGAAAGAAATTCCGAATCCGCTTT
GTCTACGAACAAGGAAGCTATAAGTAATGCAACTATGAATCTCATGGAGAGTTCGATCCTGGCTCAGGATGAACGCTAGC
GGCATGCTTAACACATGCAAGTCGGACGGGAAGTGGTGTTTCCAGTGGCGGACGGGTGAGTAACGCGTAAGAACCTGCCC
TTGGGAGGGGAACAACAACTGGAAACGGTTGCTAATACCCCGTAGGCTGAGGAGCAAAAGGAGGAATCCGCCCGAGGAGG
GGCTCGCGTCTGATTAGCTAGTTGGTGAGGCAATAGCTTACCAAGGCGATGATCAGTAGCTGGTCCGAGAGGATGATCAG
CCACACTGGGACTGAGACACGGCCCAGACTCCTACGGGAGGCAGCAGTGGGGAATTTTCCGCAATGGGCGAAAGCCTGAC
GGAGCAATGCCGCGTGGAGGTAGAAGGCCCACGGGTCATGAACTTCTTTTCTCGGAGAAGAAGCAATGACGGTATCTGAG
GAATAAGCATCGGCTAACTCTGTGCCAGCAGCCGCGGTAAGACAGAGGATGCAAGCGTTATCCGGAATGATTGGGCGTAA
AGCGTCTGTAGGTGGCTTTTCAAGTCCGCCGTCAAATCCCAGGGCTCAACCCTGGACAGGCGGTGGAAACTACCAAGCTG
GAGTACGGTAGGGGCAGAGGGAATTTCCGGTGGAGCGGTGAAATGCGTAGAGATCGGGAAGAACACCAACGGCGAAAGCA
CTCTGCTGGGCCGACACTGACACTGAGAGACGAAAGCTAGGGGAGCAAATGGGATTAGATACCCCAGTAGTCCTAGCCGT
AAACGATGGATACTAGGCGCTGTGCGTATCGACCCGTGCAGTGCTGTAGCTAACGCGTTAAGTATCCCGCCTGGGGAGTA
CGTTCGCAAGAATGAAACTCAAAGGAATTGACGGGGGCCCGCACAAGCGGTGGAGCATGTGGTTTAATTCGATGCGAAGC
GAAGAACCTTACCAGGGCTTGACATGCCGCGAATCCTCTTGAAAGAGAGGGGTGCCCTCGGGAACGCGGACACAGGTGGT
GCATGGCTGTCGTCAGCTCGTGCCGTAAGGTGTTGGGTTAAGTCCCGCAACGAGCGCAACCCTCGTGTTTAGTTGCCACC
ATTGAGTGTGGAACCCTGAACAAACTGCCGGTGATAAGCCGGAGGAAGGTGAGGATGACGTCAAGTCATCATGCCCCTTA
TGCCCTGGGCGACACACGTGCTACAATGGACGGGACAAAGGGTCGCGATCCCGCGAGGGTGAGCTAACTCCAAAAACCCG
TCCTCAGTTCGGATTGCAGGCTGCAACTCGCCTGCATGAAGCCGGAATCGCTAGTAATCGCCGGTCAGCCATACGGCGGT
GAATTCGTTCCCGGGCCTTGTACACACCGCCCGTCACACTATGGGAGCTGGCCATGCCCGAAGTCGTTACCTTAACCACA
AGGAGGGGGATGCCGAAGGCGGGGCTAGTGACTGGAGTGAAGTCGTAACAAGGTAGCCGTACTGGAAGGTGCGGCTGGAT
CACCTCCTTTTCAGGGAGAGCTAATGCTTATGCTTGTTGAGTATTTTGGTTTGACACTGCTTCACACCCAAAAAGAAGCG
AGCTACGTCTGAGCTAAGCTTGGATATTGAAGTCTTCTTTCGTTTCTCGACGGTGAAGTAAGACCAAGCTCATGAGCTTA
TTATCCTAGGTCGGAACAAGTTGATAGGATCCCACTTTTTACGTCCCCATGTCGCCACACGGGAGGGACATGGGGCGCAA
AAAGGAAAGAGAGGGATGGGGTTTCTCTCGCTTTTGGCATAGCAGGCCTCCCAGTGGGAGGCCCGCACGAGGGGCTATTA
GCTCAGTGGTAGAGCGCGCCCCTGATAATTGCGTCGTTGTGCCTGGGCTGTGAGGGCTCTCAGCCACATGGATAGTTCAA
TGTGCTCATCAGCGCCTGACCCGGAGATGTGGATCATCCAAGGCACATTAGCATGGCGTACTCCTCCTGTTCGAATCGGA
GTTTGAAACCAAACTTCTCCTCAGGAGGATAGATGGGGCGATTCAGGTGAGATCCAATGTAGATCTAACTTTCTATTCAC
TCGTGGGATCCGGGCGGTCCGGGGGGGACCACCGCGGCTCCTCTCTTCTCGAGAATCCATACATCCCTTATCAGTGTATG
GACAGCTATCTCTCGAGCACAGGTTTAGGTTCGGCCTCAATGGGAAAATGGAGCACCTAACAACGCATCTTCACAGACCA
AGAACTACGAGATCACCCCTTTCATTCTGGGGTGACGGAGGGATCGTACCATTCGAGCC-TTTTTTTTTCATGCTTTTCC
CGGAGGTCTGGAGAAAGCAGCAATCAATAGGATTTCCCTAATCCCCCCTTCCCGAAGGGAAGAACGTGAAATTCTTTTTC
CTTTCCGCAGGGACCAGGAGATTGGATCTAGCCATAAGAAGAATGCTTGGTATAAATAACTCACTTCTTGGTCTTCGACC
CCCTCAGTCACTACGAGCGCCCCCCGATCAGTGCAATGGGATGTGTCTATTTATCTATCTCTTGACTCGAAATGGGAGCA
GGTTTGAAAAAGGATCTTAGAGTGTCTAGGGTTGGGCCAGGAGGTCTTTTAACGCCTTCTTTTTTCTTCCCATCGGAGTT
ATTTCACAAAGACTTGCCATGGTAAGGGAGAAGGGGGAACAAGCACACTTGAAGAGCGCAGTACAATGGAGAGTTGTATG
CTGCGTTCGGGAAGGATGAATCGCTCCCGAAAAAGAATCTATTGATTCTCTCCCAATTGGTTGGATCGTAGGTGCGATGA
TTTACTTCACGGGCGAGGTCTCTGGTTCAAGTCCAGGATGGCCCAGCTGCGCCAGGGAAAAGAATAGAAGAAGCATCTGA
CTCTTTCATGCATACTCCACTTGGCTCGGGGGGATATAGCTCAGTTGGTAGAGCTCCGCTCTTGCAATTGGGTCGTTGCG
ATTACGGGTTGGATGTCTAATTGTCCAGGCGGTAATGATAGTATCTTGTACCTGAACCGGTGGCTCACTTTTTCTAAGTA
ATGGGGAAGAGGACCGAAACATGCCACTGAAAGACTCTACTGAGACAAAAAGATGGGCTGTCAAGAACGTAGAGGAGGTA
GGATGGGTGGTTGGTCAGATCTAGTATGGATCGTACATGGACGATTGTTGGAGTCGGCGGCTCTCCTAGGGTTCCATCAT
CTGGGATCCCTGGGGAAGAGGATCAAGTTGGCCCTTGCGAATAGCTTGATGCACTATCTCCCTTCAACCCTTTGCTTTGA
GCGAAATGTGGCAAAAGGAAGGAAAATCCATGGACCGACCCCATCGTCTCCACCCCGTAGGAACTACGAGATCGCCCCAA
GGACGCCTTCGGCATCCAGGGGTCACGGACCGGCCATAGACCCTGTTCAATAAGTGGAACGCATTAGCTGTCCGCTCTCC
GGTTGGGCAGTAAGGGTCGGAGAAGGGCAATCACTCGTTCTTAAAATAAAACCAGCATTCTTAAGACCAAAGAGTCGGGC
GGAAAAAGGGAGAGAGCTCTCTGTTCCTGGTTCTCCTGTAGCTGGATTCTCCGGAACCACAAGACAAGAATCCTTAGAAT
GAAGGAATGGGATTCCAACTCAGCACCTTT--------TGAGAAGAGTTGCTCTTTGGAGAGCACAGTACGATGAAAGTT
GTAAGCTGTGTTCGGGGGGGAGTTATTGTCTATCGTCGGCCTCTATGGTAGAATCGGCCGGGGAGGCCTGAGAGGCAGTG
GTTTACCCTGCGGCGGATGTCAGCGGTTCGAGTCCGCTTATCTCCAGCCCGTGAACTTAGCTGATACTATGATAACACCC
AATTTTTCCAATTCGGCAGTTCGATCTATGATTTCTCATTCATGGACGTTGATAAGATCCTTCCATTTAGCAGCACCTTA
GGATGGCATAGCCTTAACATTAATGGCGAGGTTCAAACGAGGAAAGGCTTACGGTGGATACCTAGGCACCCAGAGACGAA
GAAGGGCGTAGCAAGCGACGAAATGCTTCGGGGAGTTGAAAATAAGCATAGATCCGGAGATTCCCGAATAGGTCAACCTT
TCGAACTGCTGCTGAATCCATGGGCAGGCAAGAGACAACCTGGCGAACTGAAACATCTTAGTAGCCAGAGGAAAAGAAAG
CAAAAGCGATTCCCGTAGTAGCGGCGAGCGAAATGGGAGCAGCCTAAACCGTGAAAACGGGGTTGTGGGAGAGCAATACA
AGCGTCGTGCTGCTAGGCGAAGCAGTGGAGTGCTGCACCCTAGATGGCGAGAGTCCAGTAGCCGAAAGCATCACTAGCGT
ACGCTCTGACCCGAGTAGCATGGGGCACGTGGAATCCCGTGTGAATCAGCAAGGACCACCTTGCAAGGCTAAATACTCCT
GGGTGACCGATAGCGAAGTAGTACCGTGAGGGAAAGGTGAAAAGAACCCCCATCGGGGAGTGAAATAGAACATGAAACCG
TGAGCTCCCAAGCAGTGGGAGGAGAATGTGATCTCTGACCGCGTGCCTGTTGAAGAATGAGCCGGCGACTCATAGGCAGT
GGCTTGGTTAAGGGAACCCACCGGAGCCGTAGCGAAAGCGAGTCTTCATAGGGCGATTGTCACTGCTTATGGACCCGAAC
CTGGGTGATCTATCCATGACCAGGATGAAGCTTGGGTGAAACTAAGTGGAGGTCCGAACCGACTGATGTTGAAGAATCAG
CGGATGAGTTGTGGTTAGGGGTGAAATGCCACTCGAACCCAGAGCTAGCTGGTTCTCCCCGAAATGCGTTGAGGCGCAGC
AGTTGACTGGACATCTAGGGGTAAAGCACTGTTTCGGTGCGGGCCGCGAGAGCGGTACCAAATCGAGGCAAACTCTGAAT
ACTAGATATGACCCCAAAATTACAGGGGCCAAGGTCGGCCAGTGAGACGATGGGGGATAAGCTTCATCGTCGAGAGGGAA
ACAGCCCGAATCACCAGCTAAGGCCCCTAAATGACCGCTCAGTGATAAAGGAGGTAGGGGTGCAGAGACAGCCAGGAGGT
TTGCCTAGAAGCAGCCACCCTTGAAAGAGTGCGTAATAGCTCACTGATCGAGCGCTCTTGCGCCGAAGATGAACGGGGCT
AAGCGATCTGCCGAAGCTGTGGGATGTCAAAATGCATCGGTAGGGGAGCGTTCCGCCTTAGAGGGAAGCGCCCGCGCAAG
CAGGTGTGGACGAAGCGGAAGCGAGAATGTCGGCTTGAGTAACGCAAACATTGGTGAGAATCCAATGCCCCGAAAACCTA
AGGGTTCCTCCGCAAGGTTCGTCCACGGAGGGTGAGTCAGGGCCTAAGATCAGGCCGAAAGGCGTAGTCGATGGACAACA
GGTGAATATTCCTGTACTACCCCTTGTTGGTCCCGAGGGACGGAGGAGGCTAGGTTAGCCGAAAGATGGTTATCGGTTCA
AGGACGCAAGGTGACCTTGTTTTTTCAGGGTAAGAAGGGGTAGAGGAAATGCCTCGAGCCAATGTCCGAGTACGAGGCGC
TACGGCGCTGAAGTAATCCATGCCATACTCCCAGGAAAAGCTCGAACGACCTTCAACAAAAGGGTACCTGTACCCGAAAC
CGACACAGGTGGGTAGGTAGAGAATACCTAGGGGCGCGAGACAACTCTCTCTAAGGAACTCGGCAAAATAGCCCCGTAAC
TTCGGGAGAAGGGGTGCCTCCTCACAAAGGGGGTCGCAGTGACCAGGCCCGGGCGACTGTTTACCAAAAACACAGGTCTC
CGCAAAGTCGTAAGACCATGTATGGGGGCTGACGCCTGCCCAGTGCCGGAAGGTCAAGGAAGTTGGTGACCTGATGACAG
AGGAGCCGGCGACCGAAGCCCCGGTGAACGGCGGCCGTAACTATAACGGTCCTAAGGTAGCGAAATTCCTTGTCGGGTAA
GTTCCGACCCGCACGAAAGGCGTAACGATCTGGGCACTGTCTCGGAGAGAGGCTCGGTGAAATAGACATGTCTGTGAAGA
TGCGGACTACCTGCACCTGGACAGAAAGACCCTATGAAGCTTCACTGTTCCCTGGGATTGGCTTTGGGCCTTTCCTGCGC
AGCTTAGGTGGAAGGCGGAGAAGGCCTCCTTACGGGGGGGCCCGAGCCATCAGTGAGATACCACTCTGGAAGAGCTAGAA
TTCTAACCTTGTGTCAGGACCTACGGGCCAAGGGACAGTCTCAGGTAGACAGTTTCTATGGGGCGTAGGCCTCCCAAAAG
GTAACGGAGGCGTGCAAAGGTTTCCTCGGGCCGGACGGAGATTGGCCCTCGAGTGCAAAGGCATAAGGGAGCTTGACTGC
AAGACCCACCCGTCGAGCAGGGACGAAAGTCGGCCTTAGTGATCCGACGGTGCCGAGTGGAAGGGCCGTCGCTCAACGGA
TAAAAGTTACTCTAGGGATAACAGGCTGATCTTCCCCAAGAGTTCACATCGACGGGAAGGTTTGGCACCTCGATGTCGGC
TCTTCGCCACCTGGGGCTGTAGCATGTTCCAAGGGTTGGGCTGTTCGCCCATTAAAGCGGTACGTGAGCTGGGTTCAGAA
CGTCGTGAGACAGTTCGGTCCATATCCGGTGCGGGCGTTAGAGCATTGAGAGGACCTTTCCCTAGTACGAGAGGACCGGG
AAGGACGCACCTCTGGTGTACCAGTTATCGTGCCCACGGTAAACGCTGGGTAGCCAAGTGCGGAGCGGATAACTGCTGAA
AGCATCTAAGTAGTAAGCCCACCCCAAGATGAGTGCTCTCCTATTCCGACTTCCCCAGAGCCTCCGGTAGCACAGCCGAG
ACAGCGACGGGTTCTCTGCCCCCCCTGCGGGGATGGAGCGACAGAAGTATTGAGAATCCAAGATAAGGTCACGGCGAGAC
GAGCCGTTTATCATTACGATAGGTGTCAAGTGGAAGTGCAGTGATGTATGCAGCTGAGGCATCCTAACAGACCGAGAGAT
TTGAACCTTGTTCCTACACGACCTGATCAATTCGATCAGGCACTCGCCATCTATTTTCATTGTTCAACTGTTTGACAACA
TGAAAATACCAAAAGCTCTGCCCTTCCCTATCTATCCAAGGGAGGGAAGGGCAGAGGCCTTTGGTGTCCCTTCCAGTCAA
GAATTGGGGCCTCACAATCACTAGCCAATATACTTTTCTCTCATGCCTTTCTTCGTTCATGGTTCGATATTCTGGTGTCC
TAGGCGTAGAGGAACCACACCAATCCATCCCGAACTTGGTGGTTAAACTCTACTGCGGTGACGATACTATAGGGGAGGTC
CTGCGGAAAAATAGCTCGACGCCAGAATGATAAAAAGCTTAACACCTCTTATTTTACTTTTAAAATATAAAAAAGAGAAA
AATAAAAAATGCAAAGGTCGTCTTATTCAAAACCCCAATTAGAATTATGACATCTCTTCTCTCACCCCTCACACCTCGGA
ACGCACTGTTCTTATAGAGAGAAACGCGCTTTCACATCTTATTAACC-----CGAAACGAAATGGCTGAGGAGAGGTTCC
TTTTTGAGGGTACTCCCGGGAACAGATCCAGTGGAGACGGGGTGGGGCCTGTAGCTCAGAGGATTAGAGCACGTGGCTAC
GAACCACGGTGTCGGGGGTTCGAATCCCTCCTCGCCCACAACCGGCCCAAAAGGGAAGGACCTTTCCTTTACCTCTGGGG
GTAAGAAAATAATGATCGGGATAGTGGATGCAAAGCTATTGAACTTGGGTATGGTCTTTTGTCGAAATGGAATGGCCTTA
CTTTTTCTTTTTATTTATTTTATCGCGAAGGGG-TTTTAATTACATATAGTAACCCCGGTCGGAATCAGCATATTTATGT
TTTACTCCCCGTAACTCTTCCTCAGCCAGGCTTGGGCAGAATAGCGGAGCAAATACAAGTATTACTAGCATAGCAAAAAT
GCGTTCCTCGTCATTAATATGTTTGCTCGCGTTAATTGTGGCCTATCGGGAGACTGCATCTTTGATGCACTGCTAGTACA
TCATCTGAGAATTCTTAATTGGCTAGTTGTAAATAGCCTTGGGGCTAAAGGGATTACCCCGGATCTACGCCGAGGTATTG
ACGGTGATTCTCAAATATCGTAGAACAGAATGTGATACGATGAGATAGAATGCAATAGAAACAAAGACAGGGAACGGGTT
ACCTACCCCTAACGGTCAAAGCGAGCCCTTTAATTCAATTCTTCATTCTTTAATGAAATTAAGAATCAATCAAATCTCCC
CAAGTAGGATTCGAACCTACGACCAATCAGTTAACAGCCGACCGCTCTACCACTGAGCTACTGAGGAACAACGGGAGATT
CGACCTCATAGAGTTCAACTCCCGTTCTCAACCCATGAGTCCGAAGCTTCCTTCGTAACTCCCGGAACTTCTTCGTAGTG
GCTCCGTTCCATGCCTCATTTCATAGGGAACCTCAAAGTGGCTCTATTTCATTATATTCCATCTATATCCCAATTCCATT
CATTTAATATCCCTTTGGTGTCATTGACATAAGAGATGTCATTTATAGTCTATCTCTTTCTATATATGGAAAGTTAACAA
ATCATCATATAATAATCGAGAAATTGAAATAGAAAAGAAAAAAGGGAGGTTTGTGATGATTTTGAAATCTTTTCTACTAG
GTAATCTATTATCCTTATGCATGAAGATAATAAATTCGGTCGTTGTGGTCGGACTCTATTATGGATTTCTGACCACATTC
TCCATAGGGCCCTCTTATATCTTCCTTCTCCGAGCTCGGGTTATGGAAGAAGGAACCGAGAAGGAGGTATCAGCAACAAC
TGGTTTTATTACGGGGCAGCTCATGATGTTCATATCGATCTATTATGCGCCTCTGCATCTAGCATTGGGTAGACCTCATA
CAATAACTGTCCTAGTTCTACCGTATCTTTTGTTTCATTTCTTCTGGAACAATCACAAAAACTTTTTTTATTATGGATCT
ACTACCAGAAATTCAATGCGTAATCTCAGCATTCAATGTGTATTCCTGAATAATCTAATTTTTCAATTATTCAACCATTT
CATTTTACCAAGTTCAACGTTAGCCAGATTAGTCAACATTTATATGTTTCGATGCAACAACAAGATGTTATTTGTAACAA
GTAATTTTGTTGGTTGGTTAATTGGTCACATTTTATTCATGAAATGGGTTGGCTTGGTATTATTCTGGATACGGCAAAAT
TATTCGATTCGATCTAATAATAAGTACCTTGTGTCAGAATTGAGAAATTCTATGGCTCGAATCTTTAGTATTCTCTTATT
TATCACCTGTGTCTACTATTTAGGCAGAATGCCGTCGCCTATTGTCACTAAGAAACTGAAAGAAACCTCAGAAACGGA--
-------AGAAAGAAAAGAAGAAAACGATGTAGAAACAACTTACGAAGAAGACAAAGATAGCCCAGACTACGAAGATTTT
TATCTTGATACTCATCAAGATAATTGGGAATTGGTAAAACTTAACTTAAAAAAAGAAGAGAAAAATG-AAAAAAAAAAAG
ATTGATACATAAGATAAA-TACAAAAATAAATAAGAAGAGACTCGTCCGCCTCCCATATATTTAACCCCTTCCCCTATAA
AGAAACTCGTAACGCCAACCCCGTTTGTAATTCCATCAATTATATGTCTATCAAAAAACGGAATTCGTTCAGCGAATTCT
CTTATATTTACAGTAAAAATCTTAGTATAAAAAATATCTATGTAACCACGATTATATGACCAATTGTATATCACATTTTC
TACTTGGTCCAAGAGAATTCTCTTAGGGCCCCCCTTTACAAAAAAATTGGCTAAGTCCAAATTTGGTAGAGATGAATAAA
CGGATCCATATAAAATAGATGCTATAAATAATCCAAAAAGAGCTATACTGACCGAAAAAACTGCATTTTTCAAAAAATCA
TACCAATCTGGGGAACCATTAAAATTTGGATGGAAAAAGTTTGTGGACGGAGTTAACCATTTCGATAATAGATCAAAATC
TATTACTCCTTGATCAAAATGAATTCCGATTGATCCAACGAATAAAGTAAATAGTACTAATACAAGTAGAGGGAACAACA
TAGTATTGTCCGACTCATGAGGATAGGTGTAAGTATATTTATTTCTAAAGTGAGTACTAATGTATCGTACTCTATTTCTT
CCATTATCATCAATTTGATATGTATCCTTTGAAAAAAAGGAGACCTTATTATTCACTGTTGATAAAAGTAAATTTCTATT
GACCGCTTTTGGCACTTTTTTTCCCCATAAAGATATTGAATAGAAAGAACTATTTTTAGTGCTACTGTAATTTTGAAAAT
GAATGCGCAAATGTCCATCAAAGGTAAGTAAATAGATCCGAAACATATAAAATGCGGTTAATCCCGCTGTAAAGAAAGCT
ATTATTGCGAAAGTTGGTGAATACAACCAACTATCATGAAGAATTTCATCTTTGGACCAAAAACAAGCAAGAGGCGGAAT
ACCACAAAGGGAGAGTGTACCTAATAAAAAGGTAATTCTTGTAATTGGAACATATTTTGTTAAACCGCCCATAAGAACCA
TATTTTGACTTTTATCTGGTGAATATCCAACAATGGGTTCCATTGAATGAATAATTGATCCGGATCCCAAAAACAATAAA
GCTTTCGAATAGGCATGAGTGATCAAATGGAATAAAGCGGCTCGATAAGAACCTATACCCAGAGCTAACATAATATAACC
CAATTGAGACATTGTCGAGTAAGCTAAACTTCTTTTAATGTCTCTTTGAGCAAGAGCCAAAGTAGCTCCTAATAGTACTG
TTATTACGCCTATTGAAGAAATGATATTCATTATGGAAGGTATAACTATGAAAAGAGGAAGAAGCCGAGCTACAAGAAAA
ATTCCCGCTGCTACCATAGTAGCAGCATGTATAAGAGCAGAAATGGGAGTGGGTCCTTCCATAGCATCAGGTAACCATAT
GTGAAGAGGGAATTGTGCGGATTTAGCAACTGCACCAACGAATAAAAAAGAAGCACACAGAGTAACAAATAAGGAATTTA
CTCCATTATTATGAACCAAGTTATTAATTATTTCGAACAAATCCCGAAATTCTAAACTACCTGTTATCCAATAAAGTCCT
AAAATTCCTAATAATAAACCAAAATCCCCTATACGATTGGTTACAAAAGCTTTTTGGCAAGCACTTGCCGCACTCGGTCG
TGTGAACCAAAAACCTATTAATAAATAGGAACACATTCCTACAAGTTCCCAAAAAATATAAATTTGTATAAAATTGGAAC
TAGTAACTAATCCTAACATAGAACTATTGAAAAAACTCATATAGGCAAAAAATCTCAAATATCCTTGATCGTGAGACATA
TAATTGTCACTATAAATAAGAACTATGATTCCAACAGTAGTAATTAATATTGACATGATAGAAGTAAGTGGATCGATCAA
GTGTCCGAACTCTAAAGAAAAATCATTATTGACGGTCCAAGACCATAAATATTGATAGATAAAATTTCCATTTATTTGCT
GAATAGATAGATTGACCGAAAATGCCATAGCTATACTTAGCATCAAAACACTCGGAAAAGCCCACATACGGCGAATATTT
TTTGTTGCTATCCGAATAAGCATAAGTCCAAATCCTATTAACATAGTAACTGTAAACGGAAGAAAGGGTATTATC--CAT
GCATATTTA-----------------------------------------------------------------------
--------------------------------------------------------------------------------
----------------------------------------------------------------------TATGTATGTT
CCATAAAAAAACAAATTTTCATTTTTTTTTTTCTTATAATTTAATTGTTTCCAATTCATCAATTCTTATCGTTTTTGAAA
GGAACAAT-AAAAAATCAACAAAAAAAGATATGAAAAACTCAATTATTTTGATTTTTCATTATTCTGACTTTTCTCAGAT
ATTGGAAATATTCAAAAGTTCCAATTCAAATGATATGACTAAATAGCTAGATAAGAGTAATTACTTAGTTATTAACTTTA
ACTAAAGCTAAAGAATTCACT-AAGGAAAGATAGTTAATAAAATGAAATAAAATGGGAAA-----TATGAGATTTTGAAT
CATTCTACGACTATACTACCATCCTA-----ANNNNNNNNNNNNNNAATCATATCATATATTAT----------------
AGTATAGTAAGTAAAAACAATCATACCAAAACAGTAGAATATAAATCA---TAGTA------------------------
----------------TGTCTCAATAAATCCACTCAAAAAAAAAAGACTAGTTATTTTAGTGATTTT-TTTGTAGTAATT
ACCTAACCCATTACGGAACTAATTGATTGGATTCCAATCCAATAAGAAAGTATCATAAATATTATAATACTCTG--TATT
TCGTATAGAACTG-AAAAAAAAACTCAAAATTGGAGTTCTCCTTCTTAGGTAATAGAATGTCTTGTTTAACATATTAACC
ACTAATTGTAGCTTAAGTTTGAATTTAAATTAT-----------------------------------------------
--------------------------------------------------------------------------------
---------------------------------AGACACAGTAATATGAACTTATTCAATTCCAAACTAATAATCAT-AA
AATTCCTTTTTGAATTTCCCCC---TTTCTTCCATTTTTTTGCCTAGTGTGTTAATATGTGACATTGTTATATATGTAAC
ATGCATGTCATACATATATTTATATATAAATAATNNN--------------------NNNGTATTGTATNNNNNNNNNNN
NCTATT---------ATTTAGTTAAGTATAGAAAATGATTAAAAAGAACGATCTATTTTGAGCAATACATGTCTTTCACA
TACAACAATAAAAATGAGTAATTC-TTTTTTTTTTTGAATGGCAGTTCCAAAAAAACGTATTTCTATATCAAAAAAACGT
ATTCGTAGAAATATTTGGAAGAAAAAAGGGTATTTAGCTGCAATAAAAGCTTTTTCTTTAGCAAAGTCAGTTTCTACTGG
AGATTCAAAAAGTTTTTTTGTGCGACAAACAAATAAGAAAATCTTGGAATAATCGGAATTTCCAGGGCTAGAAGAATTTC
CAATTTTGGAATATGAATAATTCCCCTTTAACTAAATGTATTGATGTATTGAACNN-----NNNNNNNNNNNNN---NNN
NNNNNNNNNNNNNNNNNNNNNNNNNNNNNNNNNNNNNNNNNNNNNNNNNNNNNNNNNNNNN------NNNNNNNNNNNNN
NNNNN--NNNNNNNNNNNNNNNNNNNNNNNNNNNNNNNNNNNNNNNNNNNNNNNNNNNNNNNNNNNNNNNNNNNNNNNNN
NNNNNNNNNNNNNNNNNNNNNNN-NNNNNNNNNNNNNNNNNNNNNNNNNNNNNNNNNNNNNNNNNNNNNNNNNNNNNNNN
NNNNNNNNNNNNNNNNNNNNNNNNNNNNNN-NNNNNNNNNNNNNNNNNNNNNNNNNNNNNNNNNNNNNNNNNNNNNNNNN
NNNNNNNNNNNNN------NNNNNNNNNNNNNNNNNNNNNNNNATGAAATTAATTAATACTTA-----------------
--------------------------------------------------------------------------------
--------------------------------------------------------------------------------
--------------------------------------------------------------------------------
----------------------------------------------------ATGATACTAACCTAAGTAAAAATTATTG
AAAATTCAAAGATGAATTTAAAAGAGCTCTTATTTATCAGTTCTAATATTTCCTAAACTATATTGAATCCTTGAATCTAG
ATCTAGACGATTCAACATGAATTGACTATTATTATTTCAAGTAAGCCGCTATGGTGAAATCGGTAGACACGCTGCTCTTA
GGAAGCAGTGCTAGAGCATCTCGGTTCGAGTCCGAGTGGCGGCATACTGTAAAAAAGATACAATGGATCCTATAATGTAT
TTAATTCCCAATTTCCATTCTGTAATGGGACCTTTTTTATGTATGATATTTGTGACTTTAGAACATATATTAACTCATCT
CTCTTTTTCGATCATTTCAATTGTGATTACGATTCATTTGATGACCCTATTAATACATGAAATCATAGGGTTGCGTGATT
CGTCGGAAAAAGGAATGATAGTTACTTTTTTTTCTATAACAGGATTATTAGTTACTCGTTGGATTTCTTCGAGACATTTT
CCATTAAGTAATTTATACGAGTCTTTAATCTTCCTTTCGTGGAGTTTTTCCATTATTCATCTAATTTCCAAGATATGGAA
TCGTAAAAATGATTTAAGCGCAATAACCGCCCCAAGTGCCATTTTTACCCAGGGTTTCACCACATCGGGTCTTTCAAGTG
AAATGCATCAATCGTCAAGATTAGTACCTGCTCTACAATCTCAGTGGTTAATGATGCACGTAAGTATGATGTTATTGAGC
TATGCAGCTCTTTTATGTGGGTCGTTATTATCAGTCGCTTTTCTAGTCATTACATTTCGTAAAAACATCGATATTTTTTG
TCAAATAAAAATTTTCTTAATTAAGATTAAGTCATTTTTATTTGGCAAAATCGAATACTTGAACAAAAAAAAAAATGTTT
TTAAACACACTTCTTTTGTTCCATTTCGAAATTATTACAAATATCAATTAACTCAGCGTTTAGATTATTGGAGTTATCGT
GTCATTAGTTTAGGGTTTACCTTTTTAACCATAGGTATTCTTTCTGGAGCAGTATGGGCTAACGAGGCATGGGGATCTTA
TTGGAATTGGGACCCCAAAGAAACTTGGGCATTTATTACTTGGACCATATTCGCGATTTATTCACATACTAGAACAAATC
AAGGTTTGCAAGGTACGAATTCGTCACTTGTAGCGTCTATAGGATTTCTTATAATTTGGATATGCTATTTTTGGATCAAT
CTATTAGGAATAGGTCTACATAGTTATGGTTCATTCACATTAATATCTAATTGAATAAATTCCATAAGGAATACATAAGA
CCGTCGTACCGTACGTAACGGAAAGTTTGCGCAGGTTTTTGAGAACCATTTGAATGATTCCTTGATTCAAATGGTTCTCA
AAAACTCGGAACATATTTTATTAGAATTCTAATTCACTTTATTTTTTTGTGTTGTACAGTTCAAAAATCCTCAAATTAAA
AATTTTAAGACTTTGTTTTCTATCTGATTAATGAAAACTATCTATGAAAATAATTAGATAGAATAGCTTGTACCTTGTCA
ACTGATAGCGAAAGAACAAAATCAGGATAAATGCCAATCCCTATTACGGGTAAAAAGATACAGATTGAAACAAATAGTTC
TCTTGGTCCAGAATCCACAAAATTGGAGTTTGGAACATTGAATAGTTTGTATCCATAAAACATCTGACGTAACATAGATA
ATAAATAAATAGGAGTTAATATCATTCCAATTGCCATTACAAAGGTAATTAGTATTTTGGGCATTAAAAGATATTTTGGA
CTGGTAATTATTCCAAAAAATACTACTAATTCTGCAACAAAACCACTCATTCCTGGCAATGCAAGAGAAGCCATCGAGAA
ACTACTAAACATGGTAAATATTTTTGGCATTGGGATGGATATCCCTCCCATTTCGTCGAGATAAACAAGACGTATTCTAT
CACAACTCGTTCCTACCAAGAAAAAAAGTGCAGCACCAATAAATCCATGAGAGATTATTTGTAAAACGGCTCCGTTGAGT
CCCATGTCGGTTATAGAACTAATTCCTATAATTATGAAACCCATGTGAGATACAGAAGAATAGGCTATTCTCTTTTTTAA
ATTGCGTTGACCAAGAGAGGTTGAAGCTGCATAGATTATTTGTATTGTCCCTATTATCACCAACCAGGGAGAAAATATAG
AGTGGGCGTGAGGTAATAATTCCATATTGATCCGAATCAATCCATATGCCCCCATTTTTAATAAGATTCCCGCTAGAAGC
ATACATGTACTGTAATGTGCTTCCCCATGGGTATCTGGTAGCCATGTATGTAGGGGTATAATCGGCGATTTGACAGCATA
AGCAATAAGGAAGCCCAAATAGAATATTATTTCTAATGTCACAGGATATGACTGATTGGCTAATCTTTCAAAATCCAATA
TGGGTTCATTGGAACCATATAAACCCATACCTAGAACTCCTATTAAGAGAAAAACGGAACCTCCCGCAGTGTACAAAATA
AACTTTGTAGCTGAGTACAAACGTTTCTTTCCTCCCCACATGGATAAAAGTAAGTAAACAGGAATTAATTCTAACTCCCA
CATGAGAAAAAAAAGTAAAAGGTCTCGAGAAGAAAATAATCCTATTTGCCCACTGTACATTGCTAACATGAGGAAATAGA
ACAATCGCGAATTTCGAGTAACAGGCCAAGCTGCTAAAGTGGCTAAAGTAGTGATAAATCCTGTCAGTAAAATAGGTCCT
ATGGAAAGTCCATCGATTCCCAGTCTCCAGTGAAAATCAAAAATATTTATCCATTTTAAATCCTCTTCCAATTGAATTAA
TGGATCATCCAATTGGAAATGATAACAGAACACATAGGTTGTTAGAAGGAGTTCTAATAAGCATATAAATATAGTATACC
ACCTAAATACCTTATTTCCCTTATGAGGAAGAAAGAAAATTGAAGAACCCACGAATATCGGCAAAACTACAAGTAGTGTT
AACCAAGGGAAATAACTCGTGATAAAGACAAGATGCATTTTGACCAAAAAACCCGTGCTCGGAATAATATATTTTCTCGA
GTACGGGTTTTTGTCGGTAAAAAGGAATCAAATGATTCAAGTGGAGTTTTTTATAACGTGTCAATAAGATAGACCCATGC
TGCGAGTTGTTTCATGCCATAAATAAACGCGTACACTCAAAAAATCTGTTGGACAAGCGGATTCACATCTCTTACAACCT
ACACAGTCCTCGGTTCTTGGCGCGGAAGCAATTTGCTTAGCTTTACATCCGTCCCAAGGTATCATTTCCAATACATCTGT
GGGGCAGGCTCGTACACATTGAGTACATCCTATACATGTATCATAAATTTTTACTGAATGTGACATTGGGTCTATAAATT
CCAGTTTTGAACAT-AAAAATTTTCGATCTGGTAAAGTTAAATCAGGAGGAAATTAATTATATATTTA-----TATTGTA
GACACCAGACGAATCAATGGTTTATCAAAAAAATATAATATTAAAAATCAATATATTTCTAAATCTGTTCATGAGAAAGG
ACCAAGAAACTTTGATTTCCGTTTCAACAACCATGATTATACAAGTCACACATATGATTTCACATTGACATTGGCCAACA
GATCATCAATATTTCAATAGTAATATAAAAGTATATTACTATACATATTACTATAAAAAAAAGAATAAAAAATGAAATAA
TTTATATCTATATTTTATTTATANNATTTTATTATAT-TATTTATGTCTTTATTTATATGATAGTTATGACTAATTATTC
AACAAATTTGATTGATTGATACGAGTTGATTTTCTGTTACGATAAATCGACGAAACAATAGCTAGCCCAATAGCCGCTTC
CGCAGCTGCAATGGCTATAACAAAGATTGAGAAAATGTCTCCTTTTAATTGGCGGCTATCAAATATATTAGAAAATGTTA
CGAGATTTATATTAACCGAATTTAGTATAAGCTCAAGACACATAAGTGCTCTAACCATGTTTCGACTTGTGATCAATCCA
TAGATACCGATAGAAAATAAGTAGACGCTCAAAAAAAGTATATGTTCAAACATCATTGGCTAACTCCTCATGAATCTCGA
TTCATTTCAATATGAACAACAATTCAACCGATTTTATTAACCAGAATCGAGTAATTACAGAAAAAAGAGGGTATCAGCAG
TAGATTAAATGAAAAA-TTTTCCCTTTTCATTGGATTTCGAATTTCTAA---------TAATTCTAAGTATTTCTTATTG
ACGAGCCATAGTAATTGCACCTATCAAAGAAACTAAAAGAATTATAGAAATAAGTTCAAACGGAAGATAAAAATCTGTTG
ATAAATGAATTCCAATTTGTTGAACGTTACTAATAAGGTCCTGTTCTATAATCTGATTTGATCTTGTAGTCCAAAGAATT
CCGTACCATGACGTATCTAAGATAGTAGTAATTAGTGAAAAAAGAATACTTATACAAACCAGTGAAGTGACTCCATCTCC
AACAGTCCAAAAATAGGAATCGTTCGAATATTCTGAACCATTCATGAACATAACAGCAAATAGGATTAAGACATTTATGG
CTCCTACATAAATAAGGAGCTGTGCGGCAGCTACAAAATAGGAATTTGATAGAATATAGAATAAGGATATACAAACAAGA
ACCAATCCCAATGAAAAGGAAGAATAAATTGGATTGGTAAATAACACTACTCCTAGACCTCCTAATATAAGAACTGATCC
CAGAAATACTACAAGTATATCGTGTATTGGTCCAGGTAAATCCATTATGTATAACAGATAAATAAGTCGAAATATTTCAT
GACCTTACTAAATAGTCCAGGAAAGAAAAGGGTGTTCCCTTTATTTTTTTTT----CTTGTATATGATGGGTTCTTATCT
TAATTGAATTAAATCTTAATATGGATTAATGTAAATATAGATAA---------AGTTCTTGGCCAATCCTACCTTCCTTT
TTATCTATTTTCTATTTTTATCTAAAAGAAAAAAGAAAAGAATAGTTGGAATTTTCTATTTTAAAATCATCGCTAAA-CA
TATTCTCAGTTTAAAACAAAGAGTGATTCTCAACAATCAATAGTTATTATTTGTAATTTCTGACCAACCAAAAAGGGGGG
GCTTGGATCCTTTATATCAAAAGGATATCTTAGTAATCAGTAACCGTTCTTGAATCAAGAGGGTTCTCCTTGTCTATTTT
GATTTGAGTCGAATTTATAACTGTTTGAATTGTGTAATCTCCAATTACTGGCATTGGTAACCGACCCAAAGCAATTTGAT
TATAATTCAATTCGTGACGATCATAAGTAGAAAGTTCATATTCTTCAGTCATTGATAAACAGTTTGTTGGGCAATACTCG
ACACAGTTACCACAAAATATACAGACCCCAAAATCAATACTATAATTAAACAATTGTTTCTTTTTAATATTTTTTTCAAA
TTTCCAATCAACAACGGGTAGATCTATGGGACATACACGAACACATACTTCACAAGCAATACATTTATCAAATTCAAAGT
GGATTCGACCACGGAAACGCTCCGATGTGATCGATTTTTCATAAGGATATTGAATAGTTATAGGTAAACGATTTGTATGG
GATAAGGTAATTATGAAACTTTGACCAATGTACCTTGCTGCCCGTATTGTTTGTTCACCATAATTTATGAACCCGGTCAC
CATAGGGAACATATTGTGGGTCTCCGTGAATAAATTGATGTTTCTTTCTCTTGTTTGAGATCAATTATGAATCTAGAATA
TCGTTATCTTATTTTATTCTTTA---------TAGTGAAACAAGTTGGGAAGAAGTTGTCAATAATAGATTACCCAGGGA
AATAGGTAAAAGAAATTTCCATCCAAGATTTAATAGCTGGTCCATTCTCATTCTAGGTAAAGTCCATCTTGCTGCGATCG
GAATGAACAGAAACAAATAAGCTTTAGCTAATGTAATAAATATCCCAATTGTCGTTCCAAAGACTCCATCCATTTGATTT
ATTCCGAAAAGTTCAGGAATAGATATATACGGAATAGAGAAATTCCACCCACCTAAGTAAAGAACTGTTATAAATAATGA
AGAAACTAATAAATTTAGGTAAGAAGCAAGGTAAAATAAAGCGTATTTGATACCTGAATATTCTGTTTGATAACCTGCTA
CTAATTCTTCCTCTGCTTCTGGTAAATCGAAGGGTAATCTTTCACATTCTGCTAGAGAAGAAATTAGAAAAACAACAAAC
CCGATAGGCTGACGCCACAGATTCCACCCCCAAAATCCATATTTTGACTGCGCCTCAACTATATCAACTGTACTTAAACT
GTTAGATAATCATAGTCGATAATAACATCACTGCTCGTATCGCTATTTCAAAACCGTACATGAGACCTCAGCTTCATACA
GCTCCTCTATGGCCACAAATAAAT-TAAGGACTTTCTCGATATTATCTCCATCCTTATTTGGATGGTAAATATACATCGG
GAAGACAAAAATTAGACCAATGAAATTCCGTCTGCTCAAATATAAAAGGTGCTTCCGAATTGATCTTATCC-ATTACAAT
TTGA---------ATTTTTCTTTGTTTGGTAATAACTTAATTTTTTAATAAAATACTCGTTATATCAATAAATATGTTCT
ATCAATAACTATAAAGAAAGAATTGGGTATAAATTCAAAATTCATGATAAGAGTTCTATATGTTATGTATAGATATGGAT
GGGGAAAATAATAAATAAATATCTTTTGTATTATTATTTATTCATTTTTCCCATTCTAT---------------------
---------------TTTTGAATTCTATTTCTTTTGTTCCTGTTCTTCTTTCTCAGAGAGAGGGTACTCTGAAAAAAAAA
AATAAAGGATTAATTCGTTTTTGATAGTCATTTCTTTAATCAGTGAATAGGAGCATACTCTAGATCGGAATCGTGGGGAA
GCACTGCTTGGTCATTTCTACCAACTAAAAGTCCCCATTATGATTCGTTTTATCCAAAATTTTATATAAAAATACTGTTT
TTTGATACCTTATATTATCTCCATTACTAATCTTTTGTGTACCTTGGTGTTCCTAACTGTTCACTGATTTTTGATTGATC
TTCGGTATGGTAATATATATATATAAGTAGTAGAACCCCCATACGTTGATCTTTTATACCCGCTTCAAGATATGAGAATT
AGTCAAAGAATCTTAATCTTGGGGTAAACAGTTTTTATACTGCTTATTTTTATATTCTTGTACATAGGGAATGAGATTTT
CTCTTCTTACTGCAAATTTCTAAGCAGTTTGATTTTACTCATATAACTATCTAGTTTAACTCATCGACCCTAATGATGAA
TAAAAAATGAAAATATCCATTCAATATATTCAACCTCTTTACTTTATTTATAGAGAGAAGGGAAAAAAATAATATTCCAA
CGAATCGCACGTAGAGATATTGATAATACACATAGAGTTAATGGTATTTCATAACTAATAGATTGAGCAGCAGCTCGTAG
ACCACCTAAAAAAGAATATTTATTGTTCGATCCATATCCTGACATAAGAAGTCCAATAGGAGCAATACTTGAAATGGAGA
TCCATAAAAAAACACCTATACTGAGATCGGCTAAAATAAGGCGATATCCAAAAGGAATTACTAAATAACTTAGTAGAACT
GATATGACCGCTATAGACGGTCCCATGCTAAACAAACGAATATCTCCTCTAGATGGAAGTGGGTCCTCTTTAAAAAGTAA
TTTGGTCCCATCTGCTAGAGCTTGAAGAATCCCCAACGGACCGGCATATTCAGGTCCAATACGTTGTTGTATTGCTGCGG
ATATTTCTCTTTCTAACCACACAATTACTAGGACCCCTATTGTGATTCCTAATAGAAGGGTGAAAATGGGAACAAAGATC
CCTATGAGTCCATAAACTTCTTTTAAGGATTCCCATCTAGAAAAAGAATTGATAACTTGTACTTCTACTTCTGTCGTATC
AATTATCATTTCAACGATCAATTTCTCCCATAATGATATCTATACTACCTAGTATTGTCATGATATCGGCCAATTTCATT
CTTTTAACTAATTGAGGGAGAATTTGCAAATTGATAAAACCCGGTGGGCGAATTTTCCATCTCCAGGGGAAAACACTACT
ATCTCCTATCAAATAAATTCCTAATTCTCCTTTTGGGGCTTCCACTCTCACATAAAGTTCTTGTTTCGATAATTCAAAAT
TGGGTGAAAGTTTTTTAGTAATAAATCTATATTCAAAATTAGTCCATTCGGAATTTTTTGCTCTATCAAAGCGCCGGACT
TCTAAATTTTCATAGGGCCCCCCAGGAATTCCTTCTAGAGCCTGTTGAATAATTTTTATAGATTCCTTCATTTCATCGAT
TCGGACTAAATAACGAGCTAGTGAATCTCCTTCTTTTTGCCATTGGACTTCCCAATCGAATTTATTGTAACACTCATAAC
TATCAACTTTACGAAGATCCCACTGTATTCCAGAAGCACGTAACATCGGCCCTGATAAACCCCAATTTATTGCTTCTTCT
CCACCAATAATGCCCACTCCTTCAACTCGTTCCAAAAAAACGGGATTCCGTGTAATAAGTTTTTGATATTCAGCAATTCC
TGTTAAAGAATAATCACAGAAATCCAAACATTTATCTATCCAGCCATAAGGCAGATCAGCAGCAACCCCCCCAATACGGA
AATAATTATGCATCATTCGCATACCCGTAGCAGCTTCGAATAGATCATATAATAATTCCCTTTCTCTGAAAATATAGAAA
AAGGGAGTCTGTGCGCCGATATCCGCCATAAAGGGCCCAAGCCATAATAAATGAGAAGCTATACGACTCAATTCCAGCAT
AATGACTCTAATGTAACTGGCTCTTTTAGGTACTTGAACACTTTCCAATCGTTCTGGTGCATTTACTGTTATTGCTTCTG
TGAACATAGTAGCTAAATAATCCCACCGTGTTACATAAGGCAAATATTGTATAATCGTTCGATTTTCTGCTATTTTTTCC
ATCCCTCTGTGTAAATAACCCAATACGGGTTCACAATCAATAACATCTTCACCATCAAGAGTAACGATCAGTCGAAGAAC
ACCATGCATTGATGGGTGATGAGGACCCATATTAACTATCATGAGATCTTTTCTTGTAACCGGTACAGTCATATCTTTTC
TTCCTTAATTCATTATTCCATGAATTGATCAAACAAAGTTCATAAAAATGAAAAATTTAACAACTACAAATAACTAAAGA
AAAAAATTCAAACCAACCTTAAAATTAACGAGTTTTTGACTCCCGAATACCTAATTGACCAATTAATTTCTTATAACGTA
CTCTATTTTTATTTGACAAATAATCCAGTAGCCGTTGACGTTTTCCCAGAATTTTCCGTAGGCCCCTTTGTGATAAAAAA
TCTCTTTTATGTAATTCCAAATGTGAAGTGAGTCTCCGTATCTTATCCGTAAAACTGAATACTTGAAATTCAACAGATCC
GCAGTTTTTTTCTTTTTCTTGTCGAATAGCTAAGATGAATGAATTTTTGATCATAAAAAACCAATTTTTCTATTTT----
TTTTTCGTGGATTTTAACGATCAGGTATAATAATAATTATTATTATACCTGATCGTTCCGGTTATTTGAATCTAGTACAA
AACAATTTTGATTTCCTCATATACACTACTTTAAATTTATATTAATTTAATTTTATCCAAATCAAATTAGAAATTTGATT
TGGATAGAAAGGGATGTTACATTTATCA--GAATGTACATGGTATATGTGTATATCT--------TTATTCACCGAATAT
GGTATCCTATAGATATATAGGAAATATACTATTAACTAATTCTGAATCGTGGATACATATGTATTCTTGACATACTGAAA
TGACTACCGTTATTGGTATCAAACCAATAACGATTCATACAAGCTAGATCTTCTAATCGATAATTGGGCCAAAGAAACGA
TTTTAATTTAATGAATTTATTTGCATCTGTATTAAGATTAATATGCTTTTCCCCGTTTAAAAATTGTCCCCGAGTTTTTA
TGTTGTTTTGATTGCAAAATAGTGGATTTCGATTCACAACATTCCAATTCCGGAAATTGAAACAAATTAAAATTCTAAAT
TCTCTACGACGTCTGGGAGATAGAATATTTTCGGGAATAAGGAAATCAAAATGATTTCTGCTTCTATTCACAAGAATATT
GCTGTGTTGTGCAATGGATCCATCAAAATTCTTTTTTTCAACATATCCACTTTTTATTATGCATTTTCCATTAGTTTGGC
ACTTATTCTTATCAACCAATGAAATACCTATGGTTTGATATATAATAGATTTTCCATCCTTTTTCATAGATAAACGAATG
GGTTCGATAATAAATATTCCTCTTTTTATCAATTCTGTAAGAGTTAGGTTTTTCTGAATCAACATTACATCCAGATGCAT
CTCTCCTCTTTGAATTGAGGATATAGCAATTTCTCCCCTTGGGTCTATCAGTCTAAGTAGGAGACAATATACCTTGATAT
TATTGATCATTCTTTGATTCAAGGAATCATCCCATCTTAATTGAAAAAGAAAATATTTTTTCAGGAAGAAATCCAGTTCC
GCTTCTTTCTTGCTCTTGAATTGTTTTTTCT-TTCTGCCTTTTTTAATATCTGCTCCCGTGTAANNTTCTTCNNNATTTT
TCTTTTTGTTTTGTTTTCGTAGATCTGATACAAAATCTCCTTGATCTTGTTGT-TNNNNNNNNNNNNNNNNNNNNNNNTC
TAATTCAAGATATTCTTTTTGATTAGCGGNNATNNNNNNNNNNNNNNNNNNNNNNNNNNNNNNNNNNNNNNNNNGACTAA
TATTTTTTTCATAGAAATGAAAA-TGAAAAANNNNNNNNNNGATTGGTATGATCCACGGGTTAATTTTATACATATCAAA
AAGTAGTA-CAAATTCTGGGAAAAACCAAGGTTCTAAATTTGATTTTGATATGGTATGATATAACCTTTCTTGATTCATT
CCTATCCAAT-CAAAAAAAAGATTTTTTTGATTGGATAGGTTGATTTTGTGATGAATCGTAAAAGAAAAAGGACCCCTTT
TTTCAACTTTTTGAGAATTTTTAGTTTCAGTTTTAGCGTTTTTATGAATCTTGGTGCCGATATGCGTATTAGCCCAGGTC
TCAATATCGATATTATTTCTAAGACAAGAATGAAGAATTCTACAATCAAAAAATTTTCTATCCATATTTTTGTCCATATC
AATAATAGATCCTTTTTCTAGATAATCACTAATAGATATACTTATGAATTTATAAAATGATTCGGATTTCAGTGTATTTG
TATTGAAATTATATGGAATTTTTTTGTCCTCTACTTGTAATGTTGATCCAGAAATATACAAGTCCTTACTATTCACATAA
TTTATATGTTTATATGACAAAAGATTATATCCGTAATGTTTTTTCACTTTTTCTTTTTGACTTATTGATGAGTTCACTGC
ATAGTAATTTTTTTTCGTGTAATGAATTAATTGGTCTTTTTCTTTTTTATATAAATCTAATTTCATTGAGTCTTTCTTTT
GAATCATACGACATTGATTGACTCTATTTCGCCATTTTTTTGGTACTAAGTGATCCCACTTGGTCTGAGATAAATTGTAT
TGATAATGACCCTTTAACCAATTTTTCCATTTATTCATTCCAGACTTATGAATTTTTTTTTGCCTTGGTTTGGAATCAAA
TATTCCTCGTGTCGTACAATAATTCTTGATTATATCCCTAAGAAAAGGATAGGTGTGATGATATTGAAGTATAGATTTCA
AATGATACTTGTTAAGTAATTGATTTTGTGATAATTTGTAAAATACATAGGCTTGAGACAAAGAAGATAAGTCACAATTA
TTATTCNNNNNNNNNNNNNNNNNNNTATTAGTATNNGAAAANNNNNNAAACAGATTTTTTATAGTCGAAATAAAGTTCAT
TGTATTTTTATTTGTTTTCTCAATTCCTTCTTGATTTGTTTCAGCGTTGGAAATGGATTTGTTAATAATTTTTTTTGTTG
ATTCAAAGAAAAGTTGTGCATTGCCCCTTGAAATCTTAATGATACATAGTAATATATCCATGCATTTTTTTTCAACGAAG
GATTTCATAAAATAATGTGATTTACGTATTACTCGGATATTTTTTCTTTTGAATATTTGCAAAATATTCTTCTTTGATTC
CGATCTTTTATCATCACAAGCTCGAACTGTTTTTTTCTTGTCTTTTGTGATTCCTTCTATTTGAGTCCTAATTGTTATTG
TCTTATTAGCAAGATCTTTCATTTTTTTTTCTATGAGTGAATAATTTTCATTTACACAATTCGCGGATTGCATTCGAATG
GGTGATTCTCGGATAATCTTATTATTTATATTGGAATCTTTTTCGTTTTCATTCGATTCATATACTTTTACCGTTCTCAA
TTTCAATAAGAAAATGGGATTTACTTTTTCAAGTTCTTTCATTATTAGGTTTATAACTAGAACTATTCTTGTTTTTTCTT
TTGAAACTTTTAGAAAATCTTTTCTTCTTTCTTTGAAAACCCTTATAACTTGAAAAAATTGCCTTTTTGCTTTTATAGTT
TTTTTTTCGAGTTGGTTAAAAATGGGTTCAAAAAAACAAGGTCGTTTTCGGGGAGACCCGAAAGGTAGTTCTGCTTCCCT
TCCCCAGACTGTTAAAAAACAAAAATTGTCTTTTTTCTCCTTTTTCCTTAGTTTCTGATCTCTATCTCTATGATGAGATC
GTACTTTAGATCTTCGCCAAGGTTTCAGACAGAAAGGAAATAGAATCTTTATCTGAATACCGTCTGTTAACCAATTTTGG
GGAAATTCTGTTTCTGATAATTGAACGCCATTATAGGTACATTTAACATGCATTTCTTTATTCCATTCCTTCAAATCCTC
GTACCATTCGGGGAATTGCAATAATAACATACGACCAATATTTTTAGCTATTATTAATAAGGGTAATATAACGTATTTTC
TAAGAAAAGATTGGGTTACTAACATTAAACCTCTTATTGCTTGAGTAAATATAAAGGTATCCCAAGCTTCTGATATTGCT
ATTCGTTCATTTTCTTCTTCTTTCTCTTCGTTTGTTTGCTCTTTTTCTTTTGTCTCTTCCTCCTCAAAATAAGAAATTTG
CAATTCTGGGTTTTCCCCTACCCAATTCCTAAAAATGTGATTAATCATTTCAGAGATATCAAAAAACGAAAAAAAAAAGG
TTTTGTCTATGCGATCAAGAAAAAGCGGAGAATGCACATTTGCTTGAAACATTTCCCAAATAATTGTTTTACGTCTTTGA
GCACGCATGGATCCTTTGATTATATCCCGGTGAAAATCCGATTGTTGTGAGTAACGTATCAAAGCCACTTCTTCTTCTTC
ATCATTAGTGCTATTATTACTAGTATTATTATTACTAGTAGTATTATTATTACGAGTACCGGAATTAGTACTCTGACCGT
TATCAGTATAAATTACTACGCGTTTGCCTTTTCTTGAACGAATTTCGGGATCTTCCGTCGATTCTTCTTCATTTTCTTCT
TCCTCTTCTTCTAAATCGTCTGTCAATTTGTATGACCAACGAGAAACCCTTTTACTGATTTCTTCCATTCCAATGGATTT
CTTTCTAATTGTTGTTAGATCGTTTGGATCAGTTGAAATTACATCGAATATAGAGTTCAAAGATTTTGTTTGACTTTCTG
AATCAATTCGTCGCGCGTGTTCAAAAGATAATTCATCTATTGAGGTTAAGGAATTCCCAATCGAATTCAATAAAAATTTC
TCGCTAAAGCCAAACGTATTCTTTTGATGTTCTAATTCTCGAGAATCATTATAAAAGAGACTATGAATCTTATTTATCCA
AACCATTTCTACGGAATCCTTTTTGGAAGTTATTAAATCGTTCATGATTGCACGTGAATCAAATTTTTTTATTCTTCCTC
GATAAGGTCCATTCAAAAAAGGATCATACCTTTTTGACAAGTATTCTTGTTCATTCTCATCATTACATAATCTGGTCCTT
TTTTCTAGCATATCTAAAGCAAGAAATCCCTTCTCTTTTTCTAGAATTTTTATTCTACTTATCAATTCATTGTTCAAGTT
GTATTTTTTTTGTTCATTGGTATGAACCCAATAATTATACAAGTCTTCGTGGGATAGTTTTTTTGTCGTGTACAAAGAAA
TTTTTCGTTCTATCATTTCTGAAAAAGTTGATAAACTTGGTGGATATGTAAAAGATATTATTTGTTTTCCATTACTTGGG
CATATAGAAAAAAAATATTGTGACATTTCATTCCGTATAGCATTTTCAAATCGATCATTTTTTATATATCGATACGGTCG
ATTCCATCGTTTATAATCGAAAAGAAAAGTTATAATAGGTTTTTCAAACCAAAAAGAATTTTTTTCATTTTTCTCTTCTT
TTTTTAAGTTAAGTTTTACCAATTCCCAATTATCTTGATGAGTATCAAGATAAAAATCTTCGTAGTCTGGGCTATCTTTG
TCTTCTTCGTAAGTTGTTTCTACATCGTTTTCTTCTTTT---------CTTTCTTCCGTTTCTGAGGTTTCTTTCAGTTT
CTTAGTGACAATAGGCGACGGCATTCTGCCTAAATAGTAGACACAGGTGATAAATAAGAGAATACTAAAGATTCGAGCCA
TAGAATTTCTCAATTCTGACACAAGGTACTTATTATTAGATCGAATCGAATAATTTTGCCGTATCCAGAATAATACCAAG
CCAACCCATTTCATGAATAAAATGTGACCAATTAACCAACCAACAAAATTACTTGTTACAAATAACATCTTGTTGTTGCA
TCGAAACATATAAATGTTGACTAATCTGGCTAACGTTGAACTTGGTAAAATGAAATGGTTGAATAATTGAAAAATTAGAT
TATTCAGGAATACACATTGAATGCTGAGATTACGCATTGAATTTCTGGTAGTAGATCCATAATAAAAAAAGTTTTTGTGA
TTGTTCCAGAAGAAATGAAACAAAAGATACGGTAGAACTAGGACAGTTATTGTATGAGGTCTACCCAATGCTAGATGCAG
AGGCGCATAATAGATCGATATGAACATCATGAGCTGCCCCGTAATAAAACCAGTTGTTGCTGATACCTCCTTCTCGGTTC
CTTCTTCCATAACCCGAGCTCGGAGAAGGAAGATATAAGAGGGCCCTATGGAGAATGTGGTCAGAAATCCATAATAGAGT
CCGACCACAACGACCGAATTTATTATCTTCATGCATAAGGATAATAGATTACCTAGTAGAAAAGATTTCAAAATCATCAC
AAACCTCCCTTTTTTCTTTTCTATTTCAATTTCTCGATTATTATATGATGATTTGTTAACTTTCCATATATAGAAAGAGA
TAGACTATAAATGACATCTCTTATGTCAATGACACCAAAGGGATATTAAATGAATGGAATTGGGATATAGATGGAATATA
ATGAAATAGAGCCACTTTGAGGTTCCCTATGAAATGAGGCATGGAACGGAGCCACTACGAAGAAGTTCCGGGAGTTACGA
AGGAAGCTTCGGACTCATGGGTTGAGAACGGGAGTTGAACTCTATGAGGTCGAATCTCCCGTTGTTCCTCAGTAGCTCAG
TGGTAGAGCGGTCGGCTGTTAACTGATTGGTCGTAGGTTCGAATCCTACTTGGGGAGATTTGATTGATTCTTAATTTCAT
TAAAGAATGAAGAATTGAATTAAAGGGCTCGCTTTGACCGTTAGGGGTAGGTAACCCGTTCCCTGTCTTTGTTTCTATTG
CATTCTATCTCATCGTATCACATTCTGTTCTACGATATTTGAGAATCACCGTCAATACCTCGGCGTAGATCCGGGGTAAT
CCCTTTAGCCCCAAGGCTATTTACAACTAGCCAATTAAGAATTCTCAGATGATGTACTAGCAGTGCATCAAAGATGCAGT
CTCCCGATAGGCCACAATTAACGCGAGCAAACATATTAATGACGAGGAACGCATTTTTGCTATGCTAGTAATACTTGTAT
TTGCTCCGCTATTCTGCCCAAGCCTGGCTGAGGAAGAGTTACGGGGAGTAAAACATAAATATGCTGATTCCGACCGGGGT
TACTATATGTAATT-AAAACCCCTTCGCGATAAAATAAATAAAAAGAAAAAGTAAGGCCATTCCATTTCGACAAAAGACC
ATACCCAAGTTCAATAGCTTTGCATCCACTATCCCGATCATTATTTTCTTACCCCCAGAGGTAAAGGAAAGGTCCTTCCC
TTTTGGGCCGGTTGTGGGCGAGGAGGGATTCGAACCCCCGACACCGTGGTTCGTAGCCACGTGCTCTAATCCTCTGAGCT
ACAGGCCCCACCCCGTCTCCACTGGATCTGTTCCCGGGAGTACCCTCAAAAAGGAACCTCTCCTCAGCCA-----TTTCG
TTTCGGGTTAATAAGATGTGAAAGCGCGTTTCTCTCTATAAGAACAGTGCGTTCCGAGGTGTGAGGGGTGAGAGAAGAGA
TGTCATAATTCTAATTGGGGTTTTGAATAAGACGACCTTTGCATTTTTTATTTTTCTCTTTTTTATATTTTAAAAGTAAA
ATAAGAGGTGTTAAGCTTTTTATCATTCTGGCGTCGAGCTATTTTTCCGCAGGACCTCCCCTATAGTATCGTCACCGCAG
TAGAGTTTAACCACCAAGTTCGGGATGGATTGGTGTGGTTCCTCTACGCCTAGGACACCAGAATATCGAACCATGAACGA
AGAAAGGCATGAGAGAAAAGTATATTGGCTAGTGATTGTGAGGCCCCAATTCTTGACTGGAAGGGACACCAAAGGCCTCT
GCCCTTCCCTCCCTTGGATAGATAGGGAAGGGCAGAGCTTTTGGTATTTTCATGTTGTCAAACAGTTGAACAATGAAAAT
AGATGGCGAGTGCCTGATCGAATTGATCAGGTCGTGTAGGAACAAGGTTCAAATCTCTCGGTCTGTTAGGATGCCTCAGC
TGCATACATCACTGCACTTCCACTTGACACCTATCGTAATGATAAACGGCTCGTCTCGCCGTGACCTTATCTTGGATTCT
CAATACTTCTGTCGCTCCATCCCCGCAGGGGGGGCAGAGAACCCGTCGCTGTCTCGGCTGTGCTACCGGAGGCTCTGGGG
AAGTCGGAATAGGAGAGCACTCATCTTGGGGTGGGCTTACTACTTAGATGCTTTCAGCAGTTATCCGCTCCGCACTTGGC
TACCCAGCGTTTACCGTGGGCACGATAACTGGTACACCAGAGGTGCGTCCTTCCCGGTCCTCTCGTACTAGGGAAAGGTC
CTCTCAATGCTCTAACGCCCGCACCGGATATGGACCGAACTGTCTCACGACGTTCTGAACCCAGCTCACGTACCGCTTTA
ATGGGCGAACAGCCCAACCCTTGGAACATGCTACAGCCCCAGGTGGCGAAGAGCCGACATCGAGGTGCCAAACCTTCCCG
TCGATGTGAACTCTTGGGGAAGATCAGCCTGTTATCCCTAGAGTAACTTTTATCCGTTGAGCGACGGCCCTTCCACTCGG
CACCGTCGGATCACTAAGGCCGACTTTCGTCCCTGCTCGACGGGTGGGTCTTGCAGTCAAGCTCCCTTATGCCTTTGCAC
TCGAGGGCCAATCTCCGTCCGGCCCGAGGAAACCTTTGCACGCCTCCGTTACCTTTTGGGAGGCCTACGCCCCATAGAAA
CTGTCTACCTGAGACTGTCCCTTGGCCCGTAGGTCCTGACACAAGGTTAGAATTCTAGCTCTTCCAGAGTGGTATCTCAC
TGATGGCTCGGGCCCCCCCGTAAGGAGGCCTTCTCCGCCTTCCACCTAAGCTGCGCAGGAAAGGCCCAAAGCCAATCCCA
GGGAACAGTGAAGCTTCATAGGGTCTTTCTGTCCAGGTGCAGGTAGTCCGCATCTTCACAGACATGTCTATTTCACCGAG
CCTCTCTCCGAGACAGTGCCCAGATCGTTACGCCTTTCGTGCGGGTCGGAACTTACCCGACAAGGAATTTCGCTACCTTA
GGACCGTTATAGTTACGGCCGCCGTTCACCGGGGCTTCGGTCGCCGGCTCCTCTGTCATCAGGTCACCAACTTCCTTGAC
CTTCCGGCACTGGGCAGGCGTCAGCCCCCATACATGGTCTTACGACTTTGCGGAGACCTGTGTTTTTGGTAAACAGTCGC
CCGGGCCTGGTCACTGCGACCCCCTTTGTGAGGAGGCACCCCTTCTCCCGAAGTTACGGGGCTATTTTGCCGAGTTCCTT
AGAGAGAGTTGTCTCGCGCCCCTAGGTATTCTCTACCTACCCACCTGTGTCGGTTTCGGGTACAGGTACCCTTTTGTTGA
AGGTCGTTCGAGCTTTTCCTGGGAGTATGGCATGGATTACTTCAGCGCCGTAGCGCCTCGTACTCGGACATTGGCTCGAG
GCATTTCCTCTACCCCTTCTTACCCTGAAAAAACAAGGTCACCTTGCGTCCTTGAACCGATAACCATCTTTCGGCTAACC
TAGCCTCCTCCGTCCCTCGGGACCAACAAGGGGTAGTACAGGAATATTCACCTGTTGTCCATCGACTACGCCTTTCGGCC
TGATCTTAGGCCCTGACTCACCCTCCGTGGACGAACCTTGCGGAGGAACCCTTAGGTTTTCGGGGCATTGGATTCTCACC
AATGTTTGCGTTACTCAAGCCGACATTCTCGCTTCCGCTTCGTCCACACCTGCTTGCGCGGGCGCTTCCCTCTAAGGCGG
AACGCTCCCCTACCGATGCATTTTGACATCCCACAGCTTCGGCAGATCGCTTAGCCCCGTTCATCTTCGGCGCAAGAGCG
CTCGATCAGTGAGCTATTACGCACTCTTTCAAGGGTGGCTGCTTCTAGGCAAACCTCCTGGCTGTCTCTGCACCCCTACC
TCCTTTATCACTGAGCGGTCATTTAGGGGCCTTAGCTGGTGATTCGGGCTGTTTCCCTCTCGACGATGAAGCTTATCCCC
CATCGTCTCACTGGCCGACCTTGGCCCCTGTAATTTTGGGGTCATATCTAGTATTCAGAGTTTGCCTCGATTTGGTACCG
CTCTCGCGGCCCGCACCGAAACAGTGCTTTACCCCTAGATGTCCAGTCAACTGCTGCGCCTCAACGCATTTCGGGGAGAA
CCAGCTAGCTCTGGGTTCGAGTGGCATTTCACCCCTAACCACAACTCATCCGCTGATTCTTCAACATCAGTCGGTTCGGA
CCTCCACTTAGTTTCACCCAAGCTTCATCCTGGTCATGGATAGATCACCCAGGTTCGGGTCCATAAGCAGTGACAATCGC
CCTATGAAGACTCGCTTTCGCTACGGCTCCGGTGGGTTCCCTTAACCAAGCCACTGCCTATGAGTCGCCGGCTCATTCTT
CAACAGGCACGCGGTCAGAGATCACATTCTCCTCCCACTGCTTGGGAGCTCACGGTTTCATGTTCTATTTCACTCCCCGA
TGGGGGTTCTTTTCACCTTTCCCTCACGGTACTACTTCGCTATCGGTCACCCAGGAGTATTTAGCCTTGCAAGGTGGTCC
TTGCTGATTCACACGGGATTCCACGTGCCCCATGCTACTCGGGTCAGAGCGTACGCTAGTGATGCTTTCGGCTACTGGAC
TCTCGCCATCTAGGGTGCAGCACTCCACTGCTTCGCCTAGCAGCACGACGCTTGTATTGCTCTCCCACAACCCCGTTTTC
ACGGTTTAGGCTGCTCCCATTTCGCTCGCCGCTACTACGGGAATCGCTTTTGCTTTCTTTTCCTCTGGCTACTAAGATGT
TTCAGTTCGCCAGGTTGTCTCTTGCCTGCCCATGGATTCAGCAGCAGTTCGAAAGGTTGACCTATTCGGGAATCTCCGGA
TCTATGCTTATTTTCAACTCCCCGAAGCATTTCGTCGCTTGCTACGCCCTTCTTCGTCTCTGGGTGCCTAGGTATCCACC
GTAAGCCTTTCCTCGTTTGAACCTCGCCATTAATGTTAAGGCTATGCCATCCTAAGGTGCTGCTAAATGGAAGGATCTTA
TCAACGTCCATGAATGAGAAATCATAGATCGAACTGCCGAATTGGAAAAATTGGGTGTTATCATAGTATCAGCTAAGTTC
ACGGGCTGGAGATAAGCGGACTCGAACCGCTGACATCCGCCGCAGGGTAAACCACTGCCTCTCAGGCCTCCCCGGCCGAT
TCTACCATAGAGGCCGACGATAGACAATAACTCCCCCCCGAACACAGCTTACAACTTTCATCGTACTGTGCTCTCCAAAG
AGCAACTCTTC--------TCAAAAGGTGCTGAGTTGGAATCCCATTCCTTCATTCTAAGGATTCTTGTCTTGTGGTTCC
GGAGAATCCAGCTACAGGAGAACCAGGAACAGAGAGCTCTCTCCCTTTTTCCGCCCGACTCTTTGGTCTTAAGAATGCTG
GTTTTATTTTAAGAACGAGTGATTGCCCTTCTCCGACCCTTACTGCCCAACCGGAGAGCGGACAGCTAATGCGTTCCACT
TATTGAACAGGGTCTATGGCCGGTCCGTGACCCCTGGATGCCGAAGGCGTCCTTGGGGCGATCTCGTAGTTCCTACGGGG
TGGAGACGATGGGGTCGGTCCATGGATTTTCCTTCCTTTTGCCACATTTCGCTCAAAGCAAAGGGTTGAAGGGAGATAGT
GCATCAAGCTATTCGCAAGGGCCAACTTGATCCTCTTCCCCAGGGATCCCAGATGATGGAACCCTAGGAGAGCCGCCGAC
TCCAACAATCGTCCATGTACGATCCATACTAGATCTGACCAACCACCCATCCTACCTCCTCTACGTTCTTGACAGCCCAT
CTTTTTGTCTCAGTAGAGTCTTTCAGTGGCATGTTTCGGTCCTCTTCCCCATTACTTAGAAAAAGTGAGCCACCGGTTCA
GGTACAAGATACTATCATTACCGCCTGGACAATTAGACATCCAACCCGTAATCGCAACGACCCAATTGCAAGAGCGGAGC
TCTACCAACTGAGCTATATCCCCCCGAGCCAAGTGGAGTATGCATGAAAGAGTCAGATGCTTCTTCTATTCTTTTCCCTG
GCGCAGCTGGGCCATCCTGGACTTGAACCAGAGACCTCGCCCGTGAAGTAAATCATCGCACCTACGATCCAACCAATTGG
GAGAGAATCAATAGATTCTTTTTCGGGAGCGATTCATCCTTCCCGAACGCAGCATACAACTCTCCATTGTACTGCGCTCT
TCAAGTGTGCTTGTTCCCCCTTCTCCCTTACCATGGCAAGTCTTTGTGAAATAACTCCGATGGGAAGAAAAAAGAAGGCG
TTAAAAGACCTCCTGGCCCAACCCTAGACACTCTAAGATCCTTTTTCAAACCTGCTCCCATTTCGAGTCAAGAGATAGAT
AAATAGACACATCCCATTGCACTGATCGGGGGGCGCTCGTAGTGACTGAGGGGGTCGAAGACCAAGAAGTGAGTTATTTA
TACCAAGCATTCTTCTTATGGCTAGATCCAATCTCCTGGTCCCTGCGGAAAGGAAAAAGAATTTCACGTTCTTCCCTTCG
GGAAGGGGGGATTAGGGAAATCCTATTGATTGCTGCTTTCTCCAGACCTCCGGGAAAAGCATG-AAAAAAAAAGGCTCGA
ATGGTACGATCCCTCCGTCACCCCAGAATGAAAGGGGTGATCTCGTAGTTCTTGGTCTGTGAAGATGCGTTGTTAGGTGC
TCCATTTTCCCATTGAGGCCGAACCTAAACCTGTGCTCGAGAGATAGCTGTCCATACACTGATAAGGGATGTATGGATTC
TCGAGAAGAGAGGAGCCGCGGTGGTCCCCCCCGGACCGCCCGGATCCCACGAGTGAATAGAAAGTTAGATCTACATTGGA
TCTCACCTGAATCGCCCCATCTATCCTCCTGAGGAGAAGTTTGGTTTCAAACTCCGATTCGAACAGGAGGAGTACGCCAT
GCTAATGTGCCTTGGATGATCCACATCTCCGGGTCAGGCGCTGATGAGCACATTGAACTATCCATGTGGCTGAGAGCCCT
CACAGCCCAGGCACAACGACGCAATTATCAGGGGCGCGCTCTACCACTGAGCTAATAGCCCCTCGTGCGGGCCTCCCACT
GGGAGGCCTGCTATGCCAAAAGCGAGAGAAACCCCATCCCTCTCTTTCCTTTTTGCGCCCCATGTCCCTCCCGTGTGGCG
ACATGGGGACGTAAAAAGTGGGATCCTATCAACTTGTTCCGACCTAGGATAATAAGCTCATGAGCTTGGTCTTACTTCAC
CGTCGAGAAACGAAAGAAGACTTCAATATCCAAGCTTAGCTCAGACGTAGCTCGCTTCTTTTTGGGTGTGAAGCAGTGTC
AAACCAAAATACTCAACAAGCATAAGCATTAGCTCTCCCTGAAAAGGAGGTGATCCAGCCGCACCTTCCAGTACGGCTAC
CTTGTTACGACTTCACTCCAGTCACTAGCCCCGCCTTCGGCATCCCCCTCCTTGTGGTTAAGGTAACGACTTCGGGCATG
GCCAGCTCCCATAGTGTGACGGGCGGTGTGTACAAGGCCCGGGAACGAATTCACCGCCGTATGGCTGACCGGCGATTACT
AGCGATTCCGGCTTCATGCAGGCGAGTTGCAGCCTGCAATCCGAACTGAGGACGGGTTTTTGGAGTTAGCTCACCCTCGC
GGGATCGCGACCCTTTGTCCCGTCCATTGTAGCACGTGTGTCGCCCAGGGCATAAGGGGCATGATGACTTGACGTCATCC
TCACCTTCCTCCGGCTTATCACCGGCAGTTTGTTCAGGGTTCCACACTCAATGGTGGCAACTAAACACGAGGGTTGCGCT
CGTTGCGGGACTTAACCCAACACCTTACGGCACGAGCTGACGACAGCCATGCACCACCTGTGTCCGCGTTCCCGAGGGCA
CCCCTCTCTTTCAAGAGGATTCGCGGCATGTCAAGCCCTGGTAAGGTTCTTCGCTTCGCATCGAATTAAACCACATGCTC
CACCGCTTGTGCGGGCCCCCGTCAATTCCTTTGAGTTTCATTCTTGCGAACGTACTCCCCAGGCGGGATACTTAACGCGT
TAGCTACAGCACTGCACGGGTCGATACGCACAGCGCCTAGTATCCATCGTTTACGGCTAGGACTACTGGGGTATCTAATC
CCATTTGCTCCCCTAGCTTTCGTCTCTCAGTGTCAGTGTCGGCCCAGCAGAGTGCTTTCGCCGTTGGTGTTCTTCCCGAT
CTCTACGCATTTCACCGCTCCACCGGAAATTCCCTCTGCCCCTACCGTACTCCAGCTTGGTAGTTTCCACCGCCTGTCCA
GGGTTGAGCCCTGGGATTTGACGGCGGACTTGAAAAGCCACCTACAGACGCTTTACGCCCAATCATTCCGGATAACGCTT
GCATCCTCTGTCTTACCGCGGCTGCTGGCACAGAGTTAGCCGATGCTTATTCCTCAGATACCGTCATTGCTTCTTCTCCG
AGAAAAGAAGTTCATGACCCGTGGGCCTTCTACCTCCACGCGGCATTGCTCCGTCAGGCTTTCGCCCATTGCGGAAAATT
CCCCACTGCTGCCTCCCGTAGGAGTCTGGGCCGTGTCTCAGTCCCAGTGTGGCTGATCATCCTCTCGGACCAGCTACTGA
TCATCGCCTTGGTAAGCTATTGCCTCACCAACTAGCTAATCAGACGCGAGCCCCTCCTCGGGCGGATTCCTCCTTTTGCT
CCTCAGCCTACGGGGTATTAGCAACCGTTTCCAGTTGTTGTTCCCCTCCCAAGGGCAGGTTCTTACGCGTTACTCACCCG
TCCGCCACTGGAAACACCACTTCCCGTCCGACTTGCATGTGTTAAGCATGCCGCTAGCGTTCATCCTGAGCCAGGATCGA
ACTCTCCATGAGATTCATAGTTGCATTACTTATAGCTTCCTTGTTCGTAGACAAAGCGGATTCGGAATTTCTTTCATTCC
AAGCATAACTTGGACCCATGCGCTTCATATTAGCCTGGAGTTCGCTCCCAGCAATATAGCCATCCCTACCCTATCACGTC
AATCCCACAAGCCTCTTATCCATTCTCGTTCGATCGCTGCGGGGGAGCAAGTCAAAATAGAAAAACTCACATTGGGTTTA
GGGATAATCAGGCTCGAACTGATGACTTCCACCACGTCAAGGTGACACTCTACCGCTGAGTTATATCCCTTCCCGGCCCC
ATCGAGAAATAGAACTAACTAATCCTAAGGCAAAGGGTCGAGAAACTCAACGCTACTATTCCTGAACAACTTGGAGCCGG
GCCTTCTTTTCGCACTATTATGGATAGTAAAATAATGGGAAAAATTGAATTCAATTGTCAACTGCTCCTATCGGAAATTG
GATTGACTACGGATTCGAGCCATAGCACATGGTTTCATAAAATCCGTACGATTTTCCCGATCTAAATCGAGCAGGTTTTC
CATGAAGAAGA-TTTTTTTCAGCATGTTCTATTCGATACTGGTAGGAGAAGAACCCGACTCGGTATTGTTAAAAAAAGAG
GGGAAGCAGAACAAGTCAAGATGATATGGATCACCCCTTCTTCTTGCGCCAAAGATCTTACCATTTCCGAAGGAACTAGA
GCTACATTTCTTTTCAATTTCCATTCCAGAGTTTCTATGTGTTTCCACGCCATTTCATTTTTCGAGGTCTC--AAAAAAA
AAGAAATGGACAAATTCCTTTTCTTAGGAACACATACAAGAAAAAGGATAATGGTAACCTCACCATTAACTACTTCATTT
TCATTTATTAATTTCATAGTAATAGAAATACATGTCCTACCGAGACAGAATTTGTAACTTGCTATCCTCTTGCCTAGCAG
GCAAAGATTTACCTCTGCGGAAAGACTGATTCATTCGGATCAACATGAGGGTCCAACTCCATTGCATTGCCAGAATCCAT
GTTGTATATTTGAAGCAGTTGACCCTCTTGCTTCTCTCATGGTACAACCCCCTTCCCGCTGAGCCACCTTTCTCCTCGGT
CCACAGAGACAAAATGTAGGACTAGTGCCAACAGTTCATCACGTAAGAAGGGACTCACCGAGCCGGGATCACTAACTAAT
ACTAATATAATAGAAAAGAACTGTCTTTTCTATATACTTTCCCCGATTCCGTTGCTACCGCGGGCCTTACGCAATCGATC
GGATCATATAGATATCCCTTCAACACAACATAGGTCATCGAAAGGATCTCGGACGACTCACCAAAGCACGAAAGCCAGGA
TCTTTCAGAAAATGGATTCCTATTTGAAGAGTGCATAACCGCATGGATAAGCTCACACTAACCCGTCAATTTTGGATCCA
ATTCGGTTTTTTCCTTGGGAGGGATCGGGAAGGAATTGGAATGTCATAATATCGATTCATACAGAAGAAAAGGTTCTCTA
TTGATTCAAACGCTGTACCTATGGGATAGGGATAGAGGAAGAGGAAAAAACCGAAGATTTCACATAGTACTTTTGATCGA
AAAATCAATCTGATTTATTTCGTACCCCTCGCTCGATGAGAAAATGGGTCAGATTCTACAGGATCAACAAACCTATGGGA
CTTAAGGAATGATGGAAATGATGGAAGGGAATAAAAAGAAAAGAGAGGGAAAGAAAATCGAAATGAAATAAAGAATAAAA
CAAAAAAAATAAGTAGAAAATAGAAGAGCCCAGATTCCAAATGAACAAATTCAAACCCGAAAAGGATCTTTCTGATTCTC
AAAGAATGAGGGGCAAAGGGATTGATCGAGAAAGATCTCTTGTTCTTATTTTATTAGATTAGAAGATCGTGATTTGATCC
GCATATGTTTGGTAAAAAGAATAATCTTCTCCTTTGATCATAAATGGAAAGTGTTCAATTGGAACATGAAAACGTGAATG
AATTGGTCTTAGTTACTCTTCGGGGCAGGGTGGAAGAAGGGAAGAGATTCTCGAACGAAGAAAAGGATCCAATTACTTCG
AAAGAATTGAACGAGGAGCCGTATGAGGTGAAAATCTCATGTACGGTTCTGTAGAGTGACAGTAAGGGTGACTTATCTGT
CAACTTTTCCACTATCACCCCCAAAAAACCAAACTCTGCCTTACGTAAAGTTGCCAGAGTACGATTAACCTCTGGATTTG
AAATCACTGCTTATATACCTGGTATTGGCCACAATTCACAAGAACATTCTGTAGTATTAGTAAGAGGAGGAAGGGTTAAG
GATTTACCCGGTGTGAGATATCACATTGTTCGAGGAACCCTAGATGCTGTCGGAGTAAAGGATCGTCAACAAGGGCGTTC
TAGTGCGTTGTAGATTCTTATCCAAGACTTGTATCATTTGATGATACCATGTGAATCGCTAGAAACATGTGAAGTGTATG
GCTAACCCAATAACGAAAGTTTCGTAAGGGGACTCGAGCAGGCTACCATGAGACAAAAGATCTTCTTTCTAAAAGAGATT
CGATTCGGAACTATTATATGTCCAAGGTCCAATATTGAAATCATTTCAGAGGTTTTCCCTTACTTTGTCCGTGTCAACAA
ACAATTCGAAATACCTCGACTTTTTCAGAACAGGTCCGAGTCAAATAGCAATGATTCGAAGCACTTCTTTTTACATTACA
CTATTTCGGAAACCCAAGGACTCGATCGTATGGATATGTAAAATACAGGATTTCCAATCCTAGCAGTAAAAGGAGGGGAA
CGGATACTCAATTTAAAGTGAGTAAACAGAATTCCATACTCGATCTCATAGATACATATGGAATTCTGTGGAAAGCCGTA
TTCGATGAAAGTCGTATGTACGGCTTGGAGGGAGATCTTTCATATCTTTCGAGATCCACCTTACAATATGGGGTCAAAAA
GCCAAAATAAGTGATTCGTTTTTAGCCCTTATAAAAAGAAAACTGATTTTTAAACCTCTTTCACACTCATGTCACGTCGA
GGTACTGCAGAAGAAAAAACTGCAAAATCCGATCCAATTTATCGTAATCGATTAGTTAACATGTTGGTTAACCGTATTCT
GAAACACGGAAAAAAATCATTGGCTTATCAAATTATCTATCGAGCCGTGAAAAAGATTCAACAAAAGACAGAAACAAATC
CACTATCTGTTTTACGTCAAGCAATACGTGGAGTAACTCCCGATATAGCAGTAAAAGCAAGACGTGTAGGCGGATCGACT
CATCAAGTTCCTATTGAAATAGGATCCACACAAGGAAAAGCGCTTGCCATTCGTTGGTTATTAGGGGCATCCCGAAAACG
CCCGGGTCGAAATATGGCTTTCAAATTAAGTTCCGAATTAGTAGATGCTGCCAAAGGGAGTGGCGATGCCATACGCAAAA
AGGAAGAGACTCATAGAATGGCAGAGGCAAATAGAGCTTTTGCACATTTTCGTTAATCCACGAACAGGATCTATATAGAC
ACATAGATCCATGGATCCATACATCTCGATCGGAGAAGAATCAATAGAAAAAGAAAGATGAAACATAAATCATGGATCAA
CTAAACCCTCTCGAGGGCTTGCTTAAGAAAGAGGAATCTTATGGAAATATCATGGAATAAGGTTTGATCCTATTCATGGG
GATTCCGTAAATATCCCATTCAAAAAATAGAAAGTTCGAAACAATTGGGACTTTTTCGGAGATTGGATGCAGTTACTAAT
TCATGATCTGGCATGTACAGAATGAAAACTTCATTCTCGATTCTACGAGAATTTTTATGAAAGCGTTTCATTTGCTTCTC
TTCCATGGAAGTTTCATTTTCCCAGAATGTATCCTAATTTTTGGCCTAATTCTTCTTCTGATGATCGATTCAACCTCTGA
TCAAAAAGATAGACCTTGGTTCTATTTCATCTCTTCAACAAGTTTAGTAATGAGCATAACGGCCCTATTGTTCCGATGGA
AAGAAGAACCTATAATTAGCTTTTCGGGAAATTTCCAAACGAACAATTTCAACGAAATCTTTCAATTTCTTATTTTACTA
TGTTCAACTCTATGTATTCCTCTATCCGTAGAGTACATTGAATGTACAGAAATGGCTATAACAGAGTTTCTGTTATTCGT
ATTAACAGCTACTCTAGGAGGAATGTTTTTATGTGGTGCTAACGATTTAATAACTATCTTTGTAGCTCCAGAATGTTTCA
GTTTATGTTCCTACCTATTATCTGGATATACCAAGAGAGATGTACGGTCTAATGAGGCTACTACGAAATATTTACTCATG
GGTGGGGCAAGCTCTTCTATTCTGGTTCATGGTTTCTCTTGGCTATATGGTTCATCTGGGGGGGAGATCGAGCTTCAAGA
AATAGTGAATGGTCTTATCAATACACAAATGTATAACTCCCCAGGAATTTCAATTGCGCTTATATCCACCACTGTAGGAA
TTGGGTTCAAGCTTTCCCCAGCCCCTTTTCATCAATGGACTCCTGACGTATACGAAGGAGTGCGGTTCGCTCGACAAATT
CCTACCTCTATATCTATCTCTGAGATGTTTGGATTTTTCAAAACTCCATAGACATGCAGAAGAGAAATGCTATCCCCACT
CGGACCAAGACATAACTTTTACCAAAAGTTTTTTGTGATCTTTTTGTTCAAATAACAATTAAGGTGAAGCAGGGTCAGGA
ACAACGAATCTCTTTATGATAAACGGATCCATTTTGCAAGTTCGTTATTACGGGTAGTTCCTACAAAGGATCGGACTAAT
GACGTATACAATACTTGAATTATCGATGTAGATGCTACATAGTTGGTTCTCATCCTTCAGAGACTACGAGTGTAATAGGG
GCATCCGTTGACAAAAGGATCACCCTAAGATGATCATCTCATGGCTATTGAGAACGAATCAAATCAGATGGTTCTATTTC
TCAATCTTTCTGACTTGCTCCTACGGAACCAAGGTCGAAAGATTGAGAAAGTCAGTCATTCACAACCACTGATGAAGGAT
TCCTCGAAAAGTTAAGGATTAGGAATCCTTTTTAGAAATCGAATGGATTCGGTCTTATACATACGCGAGGAAGGTAATCA
AAAAAGAAAGAAGATGAGTTCTTCTTTCTTTTATCACTTAGGAGCCGTGCGAGATGAAAGTCTCATGCACGGTTTTGAAT
GAGAGAAAGAAGTGAGGAATCCTCTTTTCGACTCTGACTCTCCCACTCCAGTCGTTGCTTTTCTTTCTGTTACTTCGAAA
GTAGCTGCTTCAGCTTCAGCCACGCGAATTTTCGATATTCCTTTTTATTTCTCATCAAACGAATGGCATCTTCTTTTGGA
AATCCTAGCTATTCTTAGCATGATATTGGGGAATCTCATTGCTATTACTCAAACAAGCATGAAACGTATGCTTGCATATT
CGTCCATCGGTCAAATCGGATATGTAATTATTGGAATAATTGTTGGAGACTCAAATGATGGATATGCAAGCATGATAACT
TATATGCTGTTCTATATCTCCATGAATCTAGGAACTTTTGCTCGCATTGTATCATTTGGTCTACGTACTGGAACTGATAA
CATTCGAGATTATGCAGGATTATACACGAAAGATCCTTTTTTGGCTCTCTCTTCAGCCCTATGTCTCTTATCCCTAGGAG
GTCTTCCTCCACTAGCAGGTTTTTTCGGAAAACTCCATCTATTCTGGTGTGGATGGCAGGCAGGCCTATATTTCTTGGTT
TCAATAGGACTCCTTACGAGCGTTGTTTCCATCTACTATTATCTAAAAATAATCAAGTTATTAATGACTGGACGAAACCA
AGAAATAACCCCTCACGTGCGAAATTATAGAAGATCTCCTTTAAGATCAAACAATTCCATCGAATGGAGTATGACTGTAT
GTGTGATAGCATCTACTATACCAGGAATATCAATGAACCCAATTCTTGCAATTGCTCAGGATACCCTCTTTTAGCTTCTA
GGCCTATCAAGATCCCTCTTACTAACTGGAATAAAAGAATTTAGTAGAGCTGTTCCGCCCAAAATGGGCTGGGGTTATGA
ACTTATAATCATGGAATCGACTCGATCATCAGATTATAAGTTCATTCCATACCGGACCAGACCGGAATAAGGTTATGTAC
ATTCTTATTATGAGAAGGGGTCATTTGAGCGTATGTAAATAGATACTATGTTTCCATATGGATCCCTATGTCGTTACATT
CTATTTAGGATTAGGAATAGGCGTAATCGGACCTGCTTTTGACATATCTATCGTTATTTGGGTACCATATTCACTTCTTT
GGGCTTCTATTGAATCGAGAAATAGGTTTGATTGTACATCTTTTTGATATATAGGGTATCCTACGGATAATTCAAATCGA
AGCAATTTGATGTCTGACTTGGGCCCATATGACATGACCGATCGATAGAAATACTCCAACACTCCATCCACCTTTGTCAT
ATATTCCATATATCACACTAGATAGATATCATATTCATGGAATACGATTCACTTTCAAGATGCCTTGATGGTGAAATGGT
AGACACGCGAGACTCAAAATCTCGTGCTAAAGAGCGTGGAGGTTCGAGTCCTCTTCAAGGCATAATATTGAGAATGCTCA
TTGAATGAGCAATTCAATAACAGATTTCGGATCTAATCAATATTGATATACCGAGTATCTTATCTGTTGATACGAAGTAT
TCCGGCGATCCCCACGATCCGAGTCCGAGCTGTTGGAATAGGTTCGGCAGCAGATCACGAAATCTTGGCGATCTTCTCTA
TCTAATGAATGAGGAGTCCGTTTGGAAATCGTCCGCCCCGCGCCACCCCCCGAGTATATGATTCAACAGGAATCACACAG
GGGTAGATTGATAGAAACCTCTAGTAAAATACCCACCAGTACCCGTAACCCAGCGGATAAAGTACATTACATAGTCCGTT
TTAGGGATTGGCGACTTACTCATTCAGTGACTTTGGCACTGGACGTTCCCAAAATGGGTACTATCGGGTCGGGTGAATTA
GAGAATAGACAGACGCCTGTTGGCATTCCAGCCTTCCTTCTCCTTTCAGGGCCTATCCGAAAGAGAATCCAGTACCTCTT
GGTCGTGAATATCTGAATAGGATGAACCGCCTACATGGATATCTTTGCTTCGGAACAAAACAATTCAAATTAGGCTCGGT
CAACCGGAATATGTATTATCCATATGGGAGATCTTCCAATTGAGAAGATCCATCGACCTGAGACGAAGAGAAAGGTCTAT
CTATTTTCTTTAGTTAAACCAATGATTCGTTATTGGAGCAGATAGCAACAACCATTTCATCGGACATGCGTATTTTTGAT
TTTCCGACGGATTTCCAT-GTTTCATTAATGGAAATTGTTTGATGTAGTGAGTAATAGGCTCTGGTTGTTCACCGTTCAA
GAATTCTTGTTTAGGCAGTTCATATCATCCATACATAGTGTTTTAATCTAAGATTTCAATTCTTCCATGCTTCAGCAGTA
GCATATTGTTCCATGGAGCTAAGGTCCAAAATATGGAATAAACAAGTGTTTCCACGACTCTACCACCCGGCCAATTCTGT
TCCACTTAATCCCTTTTTCATGGCCACATATCTTTACGGCTAAGGAATGGGAAATCTTTCTCCTGTTACATGAATCAAAT
GTTTCATTTCATCCGGGAAAAGCCATCTCTTTCTCAACAATGTCTTTGTCATTTGATCCAATAGCGTTCTGTTAGATAGG
AAGAGATTTGATAAATACTGATAACTCTCGGATGGAGTATTAGAACGGAAAGATCCATTAGATAATGAACTATTGGTTCT
AAGCCATCTCTGGCGATGAATCAACAATTCGAAGTGCTTTTCTTGCGTATTCTTGATGAACCAGCGTTTATATATAGATG
TAGGAGGATTTGTTTGGGAAGTAATAAGCCCCTTTGACATCTCTTGATCTGCAAAGAATTCTCGACGTGAAAACACAGAG
ACAAAGGGCTGATCTTTGAATAGGAAAAAGAATGGATCCGCAGGGTCCCAAATGAATTGGCTTATTCGAAAAAAGCCTTG
TTCTTTGGAAGATCTATCTCGTGTCTGGTACTGCATGGTTCCACTCTGCAAGAACTCCGAATCATTCTCTTGAAGCTCAT
CCTCTTTATGATAAATGATCCGCTTGCCCCGAAATGACCCGGCCCAATAGGGAAATCCCAATTCAGTGGGCCTTTCGATA
CAATCAAATAGATTGCCACAAGGGCGCCATATTCTAGGAGCCCAAACTATGTGATTGAATAAATCCTCCTCTATCTGTTG
CGGGTCGAGGGCCCCTTCCCCTTCTTCAAACTCCGATTCGTATTTTTCATAGAAAAATCTCTGATCAACGATAGAAAAAG
ATCCATTTTGCATCATATCTAACGGATTCCTTGGTTCGGACCGAAGAAGTAATGTCACTCGATTATTATCAAACTGACTG
CAATCTTTTTCTGTCCGTGAGGATCCCGCCAGAGCGCCTTCTACTTCTAATAGGCCATGAACTAGATCAGAATCATTCTC
AACGAATCCATAAGAAGTGATCCCATTTTTTTCACCGGATCCGGGTGAAGACCAAAGATCTTGAGCGACCGATCCGGCAG
AACAACTCAAAAGATAAAGAAGTATCGTTAATTTCTTCATGCTCGTTCCAAGTTCGAAGTACCATTTGTACAAATAAGAA
TCTCCTTCCTTACATGATTTCTTCTTCATATAGATAGATATAGGATCTATGGGGCAATTACTTAAAAGTACATTTTGTGC
AACAGCCCTTCCTATCTGATAGAAAAGGATCCCATGATCCTGAACCGATCTTACCTGGGATCGCAAATCCCAAGTTTGTC
TATGAAGAGCTGATCTAATTGTATTAGTTTCTATAATTGATTTCTTCTGTGTAATACTAATTGATAGGGCCTCATTGATA
AGTGCTACAAGATCTCGTGCATTGGAACCCATGGTTATGGACCCGAATCCGTTAGTATGGAACATTTTCTTTTTCAAGTG
AAATCCCCTAGTATATGAAAGAATGAAAAAGTGCTTTCGTTGTTGTGGAATAAGAAGCCTTCGTATCTTAATGCATGTAT
TTAATTTATTCGGAGCTATTAGAGCGGGATCCACTTTTTGGGGAATATGAGTCGAAGCAATAACAAGAATATTTCTAGTG
GAACATCTTTCACAATCCCTGGAGAGATAGTTCTCTAATAGACCGAGGGATAAGTAATTCGACTCATTCACATACAGATC
ATGAATGTTTGGAATCCATATTATGCAAGGAGACATTGCTTTTGCTAATTCGAATTGAAGGGTGATATCAAATCGGTCTA
TTTTCGGCGTCATATACATAGTTAGCACATTCGTCATAGTTAGCAGCTCCGTATCAAGGTCATCATCAATATCGTCACTA
TCATCAATATGGATATCGTCATTATCATCAATATCGATATCATCAATAAGATAACCTTTAGGCTTGTCATCCAGGAACTT
GTTCGGAAATACCGTAATGAAAGGAACATAGGAGTTTGTCGCTAGGTATTTGACCAAACAGGACCGTCCAGTTCCTATAG
AACCTATCACTAAAATACCCCTAGAAGGGGAGAGGGCTAAGCGGAGCGAAAAGGGTTTTCCATGAGATGGGAAATGAAAA
CTATTAGCCCCACACGAGGTTTGTGAATAAGTGATTGTCTGATAATGAGCAAGGAATATCCGTCTTTCCGCTAAACAGGA
TCTATTGAACTCATAATTCATTAGATACTTTTTCTGAATGTCAACTAAGTATCGTAAGTAAATTGATCCCGGTTGTTCAA
TCATTCGATAACCAGAGTCATTCTTTGATAAAGGATCACTATGAGTCAGACTCAATAGAATTTGATCAATCCTTTTTTCT
GTCATTAAGGTGGAGAACTGAACCAAGAATTCTCTTTCTTCATCATCAATCGAATCACTGTTCGCGACCCAGGATTCGAT
TTTATCATCAATCCAATCACCGTTCACGTTTTTTCTTTTTCTTATCAATGAATAGATCTCTTTACTTGTACGACTTAGAT
GTCTCGTATTTCTCGAAAAAGTGATTCGATTGATGGGATTTGGTATGATACTTATGAGATCGATGAGATTGATATTCAAA
TATTTCTTCTTAGAACGTATTGATTTGACCCCATAAGCGGGACCACCACCCAATAGCATGTTGCCACCAGAAGCAGAACC
CCGTATTTCTTCCAGAGAATCTCCTAATTGTTCCAGAGCAACTAGAAAGAGATTCTTTAACCAGAAAGAATTCAGTTCAG
ATGTAGGATACCTATCCAGAAGTTTTCGCAACTCAATCATGTATGATGGAATCATCAAAGATTTGATCTTTTCTAACTCT
GTCTGTAACTCACTAGAGGCTCGGGAAACAAAGAAAAGATGGATACGAACAAGATATCCAGCAACAAGAAGAAGGAAAAG
GATTGAATAGAGGAACTCCCGAGCATTTCTTGATCTCAGATGTGCCCATATCAATGGAACGGGTGACTCATTATTTCGAT
GAATCATTTCTTCGGACAGAAGAAGATTCTGTAAACACTTATTCGAAATCTCACTTATCAGAGTCCATTGTGGAAGAATC
TTCTGAGGAATTGGCCATGATATATCTGATCCATACATAATATCATGAAAAATGGATACAAATTTTGGACTGCTACTTAG
TATCGGCAATGGGTCTGAAAAAGTATCTAAAAGGGTGAAATTTAGATATTTGCACCCTGTCGAAGTAAGGAACCATGGCA
TATATGTTTGGAACAGATTCCATTTTGAGAGATTTGAAAAAGCACTATCTCGTTGAAAGGTTCCATACATCTGCCCTTTC
TCAACGTATTTCTTTAGACAAAGACTCCGTTTTTTCCTCTTTCCGGATGGTAAATATTTCTCAGAACATGGAGTGTGAAT
CAAACCCATGTTTGAATTGAAACTGAGATACTGATGCAAGTTCTTCCTTTCTGAATCAGATAGATTCATATCTGAAAGAG
GCTGACAATAAGTTCTTTCAAAATTGACTATTTGTTCCTCTCTTAGAGGTGTTGCAGAAATGTCTGCGATCGAATAAATA
GCTCTACGAACGAATGGATCGAATCGAATTGGAAAATGGAAAGATTTGTACAAGTTATACGTTTCATCACCACTTTGTAG
AAAATCGTTAGGTATGAATATGTCAGATACCTGTGACTCGATTGGTGAAATAGTCTCTCTCTCCAAAAAAATATGTTTTT
TTTTACCGGCGCACAAAGAAAATATTTTGTTGCGAATGAACAAGATATTGAGGAATTGTCCATATGTAAGATCATCATTA
TGGATACGGGTCTTTTCCACAGAAAAGGGGAATCCTTTGTTACAATAGAACCAGAAGTGATGTGGATCATTCAAGAATCG
AAGTCGATTTGCTTTATAAAAAGAGGATATCAATGAACTTCTATGAAATGGTTTCACGGGATTCAGCCAATTGTCTCGAT
CGTGGGATATCATTGAGAAATAGGAATCCGTGTTATCAAAGGATTTCCCGCGATTATTTCTAGTATGGAATGAGTCAATC
ATCCACTTTGGTATCTTTTTGAACAAAAATGGTAATATTGTTCCTCCGTTGATCAAGAATTTGGGTCTTTGGGAAGTATC
ATGATCATCCAATAAGAAGGGTTTCAATTTATTCAAATGAACGATTTGAACACCTATTGATTCTAACAACTGATTGCAGG
GTTGATCATTCGGACCTTTCAATTCATAGATGTGGATCTCGGACCTATGAATGGGGGTATTCCCGATACTCACAAAGAAA
AAGGGAAGTGACTTGGACAAAAAGAGAAGTGACTTGGACAAAAAGAGAAGTAACTTGGACAAAAAGAGAAGTGACTTGGA
CAAAAAGAAACGAAGTGACTTAGACAAATCTTGTTTATCGATAGCCTCGGACCAATCAATCGAATATTGATTAATACGTA
ATCGATCGAACACTACTTGAAAAAGGCTCTTCTGTTCAGAAACGAAATGGTCCAAATGTTCCTGGAAATTCTTGCTCCCA
TTGGACCATTTGTATCTATATGCATCAGGATCCCGATTCATGGATCTCTCGATTCGAGAAATAAGAGGATCAAACCATTT
CTTCTGACTCTTTTTTAAATTCGATAAATGTTGGTTGATCGTATATTTCATTTTCATTATAGTTATATGATTCAGAGTAT
CATTTCCTATTTGATCCCTTTGAATTCCATATTCGAAGTTGCGATCGGATCTATTCATTAAAAAGAATCGATTCGATACA
TTTCTTATGTACCCATAGGTGCTATATTGGATTTGAATCAGATTTCGGATCAATCTATATTGATTGACTGCCTCCATGAT
GTTGTTGCTAGCAAATACCGCTGTTTTTCGTTTTGGATCTTCCAAATCATTCCCGCAGTGGATCCGGACCGAAGAAAAAG
CAAATCCCCTATGATACACCAGATCCGGCTCGGTTATTGATAGAGTGAATAGATCTGCCATTTCTTGAAATCTCTCTTTT
GATTCAAAATCGTGGTGTAACGTGTATCCCCCTTTGTTCCGGTCATGGAATAGATGAAATAAATCCAAAAATGGATTTTT
GTTCAAGAATGAAATCTTATTGGAACTGTCCATATCTGGTTCATCCTTCGGAACCATATCACATCCCGGATCTGATGAAA
TAGGATGAATTGAGACGGTATTTTGTAAATACGTAATTATCTTGAATATATCAACCATTTCTTTATTTTCCGATCGCCTG
AAAGGGACAAAAGAAACATCTTGTTTTTTCTTCCAAAATTTCTGATCTCTAGTGGACCTCTCGGTAGGATTCGAACCCAG
ATGAAGTTCTGACCATCTGTCAGAGAAAAAAGAACGAATTGATCTTGTAGGATTCCCAAGAAATTCTTCGATTTCTTTCG
GAAGCAGATGATTATTCATCTGCTTCTCACGTTTCGTGAATAGCCGGGACATTGAGGAAGATCCAAAAAGGCATTTCGGG
AATCGATCTGATTCTATCTCTGTTCGTTCCGTTTGAAGAAAGGAAGGATCCCAAAGAATCGATCTTTCTTTTAGTTGCTG
AATCTCTGTTTGATCGATCAATGTGTGATATTCTGAATCCTCATTTCTAATGGAATCGAAAAGATCTCTGAATTGATCAG
AAGATCCTTTCGATTGGCTAGAATCCGTTACTTGAACGAAAATAGATCTTGTGGAATCATATTGAATATTTGACAATACA
TTCCGTACCCTGCTAAAAAACCGATCCTTGTTTACCAACCACACATTGTCTAACCAAATCCAATTCTCTCTCGATACGTT
CCTCAAAAAATCCGATTCGTGCTGATTCTTCCCCCAACTAACGAAGAGATCTTGTCGGAATTGCCACATATGAAATTGAG
CACAATTTTGCAAAGAAATACCCCACTTGTTTCTCGAGAAGAGATGGGAAACATGCTCAATATCATTTGATTGAATAGTT
GCCTCAGCTCCTTGTTGTTTGAAGAAACCCTCC---------GGTCGTTTTTCACGAAAAGCAGACATGAGATAACAAAT
CAAGTCTTTCCCTAAGATTTCGAATAGCTGTCCCGAATTCAAGTTGATTATGTTTCGCTTCTTCCTCGGAGAAAGACGAT
CAAACAATTCCCAATCATGGTCCTTGCGGATCGGATCATCCGTATAGGATAAAAAAAGAAATCCCAGATATTTGCTATCT
TTCTCTTTGAATGAGATCTCGATTCCAGCTACGGTTTCATTAGCTATCTTACAACTAGAATCCCTCTTTTTTCCGATCCG
GTTCCTCCACCACCGCGAACCCCGGTTCGATTCAGGCATGATACACTTTTTATTTATTGGGAGAACCCAAGTACTCTCTT
GCGGATCCATGAAACAACTCTCAGAAATCTTTTTCCCTTTTGGAAGATACAGGAGCGAAACAATCAACCTATTGATATTG
GAAGACCAAAAAGATTCTTCCAATGTCTCATTTCTGGGTCCAATGGAATTCATAGGTATAGGAAGAAGCCCCATCAAATA
GAGATTTTTTATTTCGACCATCTTTTGATTGTTAATACGAGATATAAGGACCGCTACTACAAGCAGTACTACACCTTTGA
TCATGAAATATCGATTGCTTGTTGAACCCTGTGAATCACGTGAAAGTAGGATACTCCAAATTCGGGGGTCAAAGAGTTTC
ATAAAACGTTCTTGGTGGAAAAAAATGTGAGTGAAAGATCCCACTGAATCGAATTTGATCCATGAATCTAAGAAATAGTG
AGAATTTTTGATCTCTCTTAATATCTCTCTCAATTCGAAGATCCAGGATTTGAATTGATGTCGTTTCATTGATTCCTCCT
AAAGATTTTCATTGATTCCTCCTAAAGATTTCATTTCAATTGGAATTTGGTTATTCACGATGTACGATGAGCCCTGTTAA
GCATCCATGGCTGAATGGTTAAAGCGCCCAACTCATAATTGGCAAATTCGTAGGTTCAATTCCTGCTGGATGCACGCCAA
TGGGAACGTTCAATAAGTCTATTGGAATTGGCTCTGTATCAATGGAATCTCATCATCCATACATAACGAATTGGTATGGT
ATATTCATACGATAACATATGAACAGTAAGAACTAGAATTCTTATCGATACTGGAACTCATAGGGAAGAAAATGGATTTA
TGGATGGAATCAAATATGCAGTATTTACAGAAAAAAGTATTCGGTTATTGGGGAACAATCAATATACTTCTAATGTCGAA
TCAGGATCAACTAGGACAGAAATAAAGCATTGGGTCGAACTCTTCTTTGGTGTCAAGGTAATAGCTATGAATAGTCATCG
ACTCCCAGGAAAGGGTAGAAGAATGGGACCTATTATGGGACATACAATGCATTACAGACGTATGATCATTACGCTTCAAC
CGGGTTATTCTATTCCACC------TCTTATAGAGAAAAGAACTTAAAGCAAAATACTTAATAACACGGCGATACATTTA
TACAAAACTTCTACCCCGAGCACACGCAATGGAGCCGTAGACAGTCAAGTGAAATCCAATCCACGAAATAATTTGATCTA
TGGACAGCATCGTTGTGGTAAAGGTCGTAATGCCAGAGGAATCATTACCGCAAGGCATAGAGGGGGAGGTCATAAGCGTC
TATACCGTAAAATCGATTTTCGACGGAATGAAAAAGACATATCTGGTAGAATCGTAACCATAGAATACGACCCTAATCGA
AATGCATACATTTGTCTCATACACTATGGGGATGGTGAGAAGAGATATATTTTACATCCCAGAGGGGCTATAATTGGAGA
TACCATTGTTTCTGGTACAGAAGTTCCTATAGCAATGGGAAATGCCCTACCTTTGAGTGCGGTTTGAACTATTGATTTAC
GTAATTGGAAGTAACCAATTAGGTTTACGACGAAACCTAGAAATCAATCACTGATCCAATTTGAGTACCTCTATGGGATA
GACCTCAACAGAAAACTGTTGAGTAACGGCAGCAAGTGATTGAGTTCAGTAGTTCCTCATAGAAAATTATTGACTCTAGA
GATATGGTAATATGGAGAAGACAAAATTGTTTGAAGCACGCACAGAACCGGAAGCGCCCCTTGTTTCAAAGAGAGGAGGA
CGGGTTATTCACATTTAATTTGATGGTCAGAGGCGAATTGAAAGCTAAGCAGTGGTAATTATAAAGATCCCCCGGGGGAA
AAATAGAGATGTCTCCTACGTTACCCGTAATATGTGGAAGTATCGACGTAATTTCATAGAGTCATTCGGTCTGAATGCTA
CATGAAGAACATAAGCCAGATGACGGAACGGGGAGACCTAGGATGTAGAAGATCATACATGAGTGATTCGGCAGATTTGG
ATTCCTATATATCCACTCATGTGGTACTTCA------------TATAAGATCCATCTGTCTAGATATCATCATATACATC
TAGAAAGCCGTATGCTTTGGAAGAAGCTTGTACAGTTTGGGAAGGGGTTTTTATTGATAAAAAAGAAGAATCTACTTCAA
CCGATATGCCCTTAGGCACGGCCATACATAACATAGAAATCACACTTGGAAAGGGTGGACAATTAGCTAGAGCTGCAGGC
GCTGTAGCGAAGCTGATTGCAAAAGAGGGTAAATCGGCCACATTAAGATTACCATCTGGGGAGGTCCGTTTGATATCCAA
AAACTGCTTAGCAACAGTCGGACAAGTGGGTAATGTTGGGGTGAACCAAAAAAGTTTGGGTAGAGCCGGATCGAAATGTT
GGCTAGGTAAGCGTCCTGCAGTAAGAGGAGTAGTTATGAACCCTGTAGACCATCCCCATGGGGGCGGGGAAGGGAGAGCC
CCAATTGGTAGAAAAAAACCCACAACCCCCTGGGGTTATCCTGCGCTTGGAAGAAGAAGTAGGAAAAGGAAAAAATATAG
TGATAGTTTTATTCTTCGTCGCCGTAAATAGGAATATTGAAAATCGAATTTTTGGAATTTGAAATAATGTGATGGGCGAA
CGACGGGAATTGAACCCGCGCATGGTGGATTCACAATCCACTGCCTTGATCCACTTGGCTACATCCGCCCCTTATCCAGC
TAAAGGATTTTCTCTTTTTTCCATTCATCATTATTGTATTTATTCTTACCTTCATACTTAGATCGAGATATTCTATTGGA
CATAGAATGCCAATCTTTAAAATGTAAAAAAAAGGAGTAATCGGCTGTGACACGTTCACTAAAAAAAAATCCTTTTGTAG
CTAATCATTTATCGAGAAAAATGGAAAAACTCAACATGAGGGAGGAGAAAGAAATAATAGTAACTTGGTCTCGGGCATCT
ACTATTATACCCAAAATGATTGGCCATACAATCGCTGTTCATAATGGAAAAGAACATTTACCTATTTATATAACAGATCA
TATGGTAGGTCACAAATTGGGAGAATTCGCACCTACTCTGACTTTCGCAAGACATGCGAGAAACGATAATAAATCTCGTC
GTTAATTAATTTGGAAAAAAAATAGATACTTATCATTCATTGGCGG--GAGAGAGCTATACCCAATATCTTATAAAAACA
AGATATTGGGTATGACTCCTTCAACGATTCTTAATGCATTAAGACGGAAATCTTATCCATTTGTAGATGGAACTTCAACA
GCAGCTAGGTCTAGAGGGAAGTTGTGAGCATTACGTTCATGCATTACTTCCATACCAAGGTTAGCACGGTTGATGATATC
AGCCCAAGTGTTAATAACACGACCCTGACTATCAACTACAGATTGGTTAAAATTGAAACCATTTAGGTTGAAAGCCATAG
TACTAATACCTAAAGAAGTGAACCAGATACCCACTACAGGCCAAGCAGCCAAGAAGAAATGTAGGGAACGAGAATTGTTG
AAACTAGCATATTGGAAGATCAATCGGCCAAAATAACCATGAGCAGCTACTATATTATAAGTTTCTTCCTCTTGACCGAA
TCTGTAACCTTCATTAGCAGACTCGTTTTCAGTGGTTTCCCTGATTAAACTAGAGGTTACCAAGGAACCATGCATAGCAC
TAAATAGGGAGCCGCCGAATACACCAGCTACGCCTAACATGTGAAATGGATGCATAAGGATATTGTGCTCTGCCTGGAAT
ACAATCATGAAGTTGAAAGTACCAGATATTCCTAAAGGCATACCATCAGAGAAACTTCCTTGACCAATAGGGTAGATCAA
GAAAACAGCAGTAGCAGCTGCAACAGGAGCTGAATATGCAACAGCAATCCAAGGACGCATACCCAGACGGAAACTAAGTT
CCCATTCACGACCCATGTAACAAGCTACACCAAGTAAAAAGTGTAGAACAATTAACTCATAAGGACCGCCATTGTATAAC
CACTCATCAACAGATGCTGCTTCCCATATCGGGTAAAAATGCAAACCTATAGCTGCAGAAGTAGGAATAATGGCACCAGA
GATAATATTGTTTCCATAAAGTAAAGACCCAGAAACAGGCTCACGAATACCATCAATATCTACTGGAGGAGCAGCAATGA
AGGCGATAATAAATACAGAAGTTGCGGTCAATAAAGTAGGGATCATCAAAACACCGAACCATCCAATGTAAAGACGGTTT
TCGGTGCTGGTTATCCAGTTACAGAAGCGACCCCACAGGCTTGTACTTTCGCGTCTCTCTAAAATTGCAGTCATGGTAAA
ATCTTGGTTTATTCAATTTTCAAGGACTCCCAAGCACACGTACTAACTA------ATTAAAAGATAGATAATAGAAGGCT
TGTTATTTAACAGTATAACATGACTTATATGCCAATGTCAACCAATCTAAACCAATATGTATCTATTCGCCTAAATCGAA
ATGCACCAAAAAACTTGTAAATTGACGCGAGATAAAACTCAAATTGAAAAAGAAATCTTTCTTTTTCGATTTTCCATATG
GGTTGCCCGGGACTCGAACCCGGAACTAGTCGGATGAAGTAGATCATTTTTTCTTGTTGCAATAGAAGAAAAGACCCCTT
CCAAAACCGTGCTTGCATTTTTCATTGCACACGACTTTCCCTATGTATACATTTTAAATACATATAAAAAACTTACATAC
CGAGAAGAAAGTCTAAGAATTTTGACTACTCAGTGTATTCAACCACTACACTACTTACACGGGCATTTCAGAATGAAAAT
TCATAAATTTTCTAGTTAAAAGGTCTCATGACCAATCATGAATGATTCACTAAGTCATTAATACGGATAATATCCAAATA
CCAAATACGTTCTTTATGTG------GTAAAATAAAAGGAGTTGTTTTGGGAAAGATCAAAGAAAGAACCTGTTCTTCTT
CTGTAAAGAATTCTTCTAATAACCCCGAACCCAATCTTCGCAAAAGAGTGCGTACTGTACTTTTATGTTTACGAGCCAAA
GTTCTAGCACACGAAAGTCGAAGTATATACTTTATTCGATACAAACCCTGTTTTTTTGAGGATCCACTATAATAATGAGA
AAGAGTTCTACATACCCGACCGAATCGATCAAGAATATCAGAATCCGATAAATCGGTCCAGATCGGTTTACTAATAGGAT
GGCCCGATACAGTACAAAATTTAGCTTTAGCCAAAGATCCAACAAGAAAAATAACTGGGACTATGGTATCAAATTTCTTA
GTAATGGTATCTATTAGAAATGAATTCTCTAACATTTGATTCCTTACCGCTGAAAAATAGAGTAGTAAACTTGAAAGATA
ACCCAGAAAATAAAAAGAATAGTTTGATAATTGGTTTATATGGATCCTGTACGGTTGCGACCAAATATGAAAATAATATT
GCCAGAAATTGAAAAAATGATATTTCCATTTCTTCATCAGAAGATGAGTCCCCTTTGAAGCAAGAATTGCTTTTCCTTGA
TATCGAACATAATGCATGAAAGGATCTTTACAGAACCATAGGGTTCTATGAAAATAGTTACGACATATTACTACAAAATG
TTCTATTTGAAGATGTTCCATTTTTTCATACAAATGTGTTCGCTCAAGAAAGGTTCCAGAAGATGTTAATCGTAAATAAG
AAGATTGTTTACGAATAAAAACGAATAAAAATTCCCATTCAAATACATAAGAATTGTATAGGAACCGAAATAATCTTTTA
TTTTCTTTTGAAAAAAGGCAAATGGATTTCTTCTGAGTAATGAGAAAACTATTCAAATTATGATATTCGCGAAGAAAGAA
CTGCAATAAATGTAAAAAGGGAACATCTTGAACCCAGCATTGAAGAATTTGAACCAAGATTTCCATATGTATGGAATGAG
GTATTAGTATA-TCTGAGACATAATTTAAATATGAGAATTTGTCCTCTAAAAAGGGAAAAATTGAATGAATTGATCGTAA
ATTATGATATCTTGGTATTTCTTTTTCTTTGAAATAAGATACTAATCGCAACAAGAATGGAATTTCTACAATAATTCCAA
AACTTTCTGATATCGTTTGAGAATGAAAATGAGAAAAAAAAAAATTATTGTGGTTGTATTCAACCAATGGATTTTGATTA
GAATCATTAACCAAAGAAATCAAATAATTTTGTTGATAGATTTGAGTAATTAAACGTTTTATAAGTACTAAACTAGATTT
ATTGTCATAACCAAAAACTTCCACAAGTTCGTAAAAAATCGAACCATTTAACCCATGATTATGAGCAAATGCATAAATAT
ATTCCTGAAAGAGTAGCGGATATAGGAAGTGTTGTTGCCAAGATCTATCCTTTTCTAAATATCCTTGTAATTCTTCCATT
GACTTACATTTTTTCTACTTGAAACAAAAACAGTGAGCATTTCTTGGGTTATTAA----TACATAGTGCAATATGGTCAG
AACAAGGTATGTATTATGTACAAAAATATATATATACCCCGGAAACAGAAAGTCCAATCAACAGACCTTTTTCCTCTCCC
CTTCTATCTAATGGGTTTATCCTCGTTATAATTACTAGAGGTTCAAAAATCTTTTATTTTTGCAACCCGATCGCTCTTTT
GACTTTGGAACAAATTCTTTTTGTCAGTATACTGTTTCTTCTACACATTCGTTTCCAATCTATAATAGAGAATAGTTAGG
ATTTTTTAAAAAAG--AAAAAAAAAGAATCAAAGGACCGCTCACAGGAGAACCTTTTCCCGCATCAGGCACTAATTTTTT
TT-AACGTCTAATTAGATCGGGTAATTATTCAAATTAAGAATGGAAGCTCGTTG-TTTTTTTTACCAGAATTGTAGCCGT
AGGGCTCTATCCATTTATTCATTAAACCCAACTGTAAATGTGAATTTTTTTGTCTTCCTCCTAAAATAAAAACAAAATTT
TGGAATGATCTGGTAAGGATCGACTCAAAATTCTCCTAAAAAAAAAATAAGAATCTAATAAGAAATTAAGAAATTCCATT
--TTCTTC-TTATTATTACGACATGCTGTTTTTTCCATCCATTACCTTTCAGGATCAGTCGCAGTTTTATAGACTCTACC
AATAGTCTGGACGAATTCGTTGCTTCATCCAAATGTGTAAAAGATCATAGTCGCACTTAAAAGCCGAGTACTCTACCGTT
GAGTTAGCAACCCAGATAAATATGATTTATAGATACGATCCAAATAAAAAAAATCAATTGAATTGCACTGTACAACTACG
TCAAAACATTGAACTAACAAGAAATAGAAAGGAAAGATTTTATGATCAATTTTAAACACCAAA-------ATAGCAAAAA
AAATGGATCGGATTAAAAAA-------CAACGGATTCCCAATAGAAATATCCAAATTTACGGACCACCCTTTTTCTCAAA
ATTTTTTATTTTCGTTAACAAAATACATCTTGTATATGTATAACAGTAAATCTGGCAAACCCATCATTTGCCTGAAGTAA
AGGAAAAACCAATTAGGGGTCGGAATAAACAGATCCGCTTATCTACGATCGAATTATATTTGTTTGATACAACAT-----
--------------------------------------------------------------------------------
-----------------------------------------------------------TGTCAATATGAATGGAAAACA
AATTCAATTTACTTAATACTTAAATATNNTATTTAAGTATTAAGTAAATCAAATAAGAATTCGTGTTGGATTGGCACAAC
ATAAATAAGAAAT-TTAGATG-----------------------------------------------------------
------------------------------------------------AAAAAAAAAATAAGGAAAAGGTAGAGAAAAAA
TATGAATACAACAAGAAAAGAACAAATTTTGAGTAACTAATTGCCCAAAATAGATACTAGTTACCTTTTCTTTTTTATTT
ATTAAAAAAAAATTTGTTTTTTTC--TTTATGAAG-GTCCTTCTTTAACTTTAAATAATTCTGTCTTCCTTAAAATATCA
TGAACAGTTCCTGTAGGTTGAGCACCTTTTTCAAGGAAATAACGAATGGCGGGAACATTTAAATAAGTTTGATTCTGTAT
CGGATCGTAAAAACCCACTTTTTGAAGATCTTTTCCTTCTCTTCGGGATCGAACATCAATTGCAACGATTCGATAGATCG
CCCATTGGGATAGATGTAGGTAAATAATACCCCCCCCCCTGGAAACGTATAGGAGGCTTTCTCCTCATACGGCTCGAGAA
AAAATGATTCTAATATTTCTATATATTCTGTATATAATGGCAAATAGATCCATAAAATAATGAAGTCGACTATAATTTGA
GTCGTTTTTTGTTCTTACTTACAGATACATAAAAAAAGAAATAACATTCGTACTCATAACTCAAGTTGGGCAATTCTGAA
AAAGTGCGAAGGTAACTCTTTAGACATTTCTTGAGTCGTCTCTAATCTCTTTTATTTGTCTCGTCTCGAATCTATTTTTC
TTCTTCAT--TATTAAAATGAAATAAAATTATTGAGACAATTGAAAATAGTGTTTCCTTGTTCCGGAATCCTTTCTCTTT
ACTTTGTAAAATCATTAGGTTTAGACATTACTTCGGTGATCTTTATTCCTTTTCAAAATGGCAGCAACATACCTTTTGTT
TTTTGTTATTTCTTTCTATAAATAATACGAAAGATTAATTATAATACACTTTTCATTTT---------------------
--------------------------------------------------------------------------------
--------------------------------------------------------------------------------
-------------------------AATAGAAAAAGTTTTACCAATTTGGACAAATTTTACTTTTTTATTTTATTTCAAA
CTTGTTCGAATTTTAACCCTTCGATTTCGATATTGAGGATATATTTACAAAGTTGGTCTAACTTATTAATTGTTACTAAC
CCTAGACTCTTCCCCCCGATAAATGAATCAATACTTTTTGGTCGAGCTCCATTATGTACTATTCCTA-TTTACCAACCCA
ACACAAATTAGGTTCCTAGCAAGAACAGAACAAACTATGTCGATTCAAGAGCATCTTCATTCTTATAGAAAATGGTGGAT
GTAAGAATCCACAACGAATCATGTCCTTCAAGTCGCACGTTGCTTTCTACCACATCGTTTCAAACGAAGTTTTACCATAA
CATTCTTCTGATTAAATTTCGAACCGGTATGGAATTGATTCAATAGGGAATCCTGAATAGTCATTGGCTCAAATGAAACA
GATTTCTAAAAAAGACGAATAAACGCGTTTACTTAAGTCTTACTTA-ATCTTCAACAGATTGTTCGGGATGATGAATCAT
AAAATAAAAAGGATCATCCCC-----------GAACACATAAAT-----------TAAAAAGTAAAGGCCTTTACTTAAT
AGAATTATCCAATAGATTTTCAATCCCGGATGGATTTTCAATTCCGGAACAAAATCAGTTATTAACCAAATGTAAGCTAT
TCCGATGACTCGAAAAGGTCGGAAGTCTCTCTATAATATATATTTTTCACACTTATTCAAGTACCAAGTGCTCACAAAAA
TGAAGATTCAAATCGTTTTTTGTTTTCGTGAGTATGGAATAGAAGAGGTTTCGTGTAAGATAAAAATCGTTATTCTTTCT
TTCATCTGAAAGAGAGAATCAAAATCAAGAATAAGAAAAATCTAATTTTTTCATA-------------------------
--------------------------------------------------------------------------------
------------------------ATATCTATTATACAGCATACAGACCGATTT--------------------------
--------------------------------------------------------------------------------
--------------------------------------------------------------------------------
--------------------------------------------------------------------------------
-----------------------------------------------------CTATTTCAATTCAGAATGCACCATGTG
CGAATTCCCATTTTACGGGTATGGAACACAAGGTTTCCCTAAGTAACTAACTTCAATATGAATATGAGTATGAACATACT
CTGAATGGGAATGACCC--CCCCAATTCTTCTTTGAATTAAGAATTCAAAGAAATATCTTTATTTCTACCCGTACATTGA
ATTCAGAACAAAGAAGGGGTTGGGTCACACATTATATATATCCAA-------GGAAGATTAAACAGAAAATTGTTAAAGA
GAAAAATCCTTCGTTTCTGATGGAGACGATCTGGGACGGAAGGATTCGAACCTCCGAATAGCGGGACCAAAACCCGTTGC
CTTACCGCTTGGCCACGCCCCATTTAGGTTTTTATTCGACATTAATAAAAACTAATATTGGTATTGGTCATTCGTCAATC
CCAGCCCAAATACAT-----------TGTTGCTAGGATTCAACACATGTAAATATAGAATCACAAAAAATTATTGATCAT
TACATAAAATTCAATTAATATATTGTACGAAACTATAATTCCTTGTATTCTCATTTGAGAATGAAAGGAAAGATTTTTGA
TTTGGAAGAGTTCGAAGAAAAAGAAG---------ACCCGTCTTTTCATTTTTCCTTCATAAAAAGAACTCAACCAAAAT
CAAATTTTCTAATCTACAAGAATGAAATGTTTGTTATGCTTAATATCTTTAGTTTAATCTGTATCTGTCTTAATTCCATC
CTTTATTCGAGTAGTTTTTTCTTCGCTAAATTGCCCGAGGCTTATGCCTTTTTCAACCCAATCGTAGATGTTATGCCTGT
CATACC-TGTACTATTTTTTCTATTAGCTTTTGTTTGGCAAGCTGCTGTAAGTTTTCGATAAAATTTTTAATA--CTCTG
CAAAATTCATGATTTATTCG-AAAAAAAAAATTCGA-AAATAAAAATTGATAAGATCAGATAAGTTTTACATTAGAAACC
CCCGATTCAAAAATAGAAATTCTTGTATATTGAATTGAATAAC-CACGGTGATAAATTTGGATCAAC-TTATTTCCTCGT
TCTGACATTCCAGTAAACAAGGACTTTCTAAGAACCCACAATATCCAATAACGGATATGGCCAAACATTTTTGGTAATGA
AGGAATCAAAACTTTTCTTTTCTTATTAC--------AAAGTAGAAAGAAATTTGTTGAAAATTACTTTTTTTTTTCAAG
ATTCAAGAAAAGACTTCATTTTGGGGGTGTTATGCCAAAATAACGTATGTGATAAAAAATAGGCAATCTATTTCTTTTTT
CC-AAAAAAAATAATCTTGGAGATTGTGTAATGCTTACTCTCAAACTCTTCGTTTACACAGTAGTGATATTTTTTGTTTC
TCTCTTCATCTTCGGATTCTTATCTAACGATCCGGGCCGTAATCC-TGGACGTGAAGAATAAAAAATGTTGAGTTTTCCT
TATTT-TTTTTTTTTATATTCCATACATT-------TACCTATGATGAAAAAATAAAAGGATCAAATTTTTCAAATTAGA
AAGTCTAAAGTGATCAGAGGTAACGGAGAGAGAGGGATTCGAACCCTCGGTACAAATAACTTGTACAACGGATTAGCAAT
CTGCCGCTTTAGTCCACTCAGCCA----TCTCTCCTAATTCAAAATTTCAATTT-TTTTTTTGTGATAAAAAGATTAAAA
AAAAAACCTCGTTTTCTTTTTTTAATTATTTATATTTATTAGTAATAATTTATTAGAAGATAGATAAAGTAACGATA---
--------------------------------------------------------------------------------
--------------------------------------------------------------------------------
--------------------ATAATATAAAAATAATAGNNNNNNTAT---------------------------------
----------------------------------------------------------------ATTAAAATCGAGAAGA
TATCTACGAATTTGATCAGTAATTCAATTTAGATAATGATTCGAAACAGAGATCTTATCGCCAATAGAATAGATATAGAC
AGAATCCCTTACTTCATTTCTTTGATTTTGTAAAAAAGGTTCATTCCCCCGGCCTGGTCAAGTACTGGCCGGGCCATTAC
ATTATTTCTTTTTTTGTTCTGATAAATCATTTCATAGATCAAACAATTCAATTATGTATGATTTGATATCAAATCATACA
TAATTGGTTGTTATTGAAGCAACAAAGAAAATGTCTATCCCCAGTCCTATGATAGAAGTGCCATTTCTTAGTAGTTAGTA
TTATTAATACTATACTTATTAATNNNATACTAATAATTAGTAATATTATATCAAAAACGAAACATACATATGTTATAACA
TAATTCATTTACTTGTTCAAGGGACAAGCTTTATTTTATTTGAAATCCAATTGATCCGAATTCAAATTCATAGGATCTGG
CAATTGAAGGGGAAGTTGAAAACGAAAAAAGAAATGTGGAATTCATCATTTTTATGGTCC----------AGTTTTAATA
AACCCCTGGATTC------------------------------GAAATGTCAGTAAGGACTTCCAGCAAATGACAAATT-
--------------------------------------------------------------------------------
----TTTCATT----------------------------TCATTTCATTTAATTTAANNNNNNNNATATTAAATTATATA
TAAT-ATATATANNNNNNNNNNNNNNNNNNNNNNNNNNNNN---NNNNNNNNNNNNNNNNNNNNNNNNNNNNNNNNNNNN
NNNNNNTATATATATTATATNNNNNTAT-TATATTATATATATATTATATATTGTATATATATATATAT---TATATATT
ATTATGATTATGAATTAGGATCAAGTCAAGTTTTATTTAAATAAGCTGCTTTCTATTCTTCGCCTA--TTTTTTTTCAAG
T----------------ACCTCCAGCGGGACGAAGTGCCAACACTAGAATTTTCATGAGTCTGCTGCTATCTTAATTGTA
TCTCATTCCTTTGTTCGACAAAAGGTTCATTCATATATAATAATGGAGATATGTAGCGGGTATAGTTTAGTGGTAAAAGT
GTGATTCGTTCGATTAATAACTTAAATAGTTAAGGGATCTTTCGGTTTTTTAATATTCCGATCAAGATCAAAAAAA--CT
TTATTTCTTAAATTTAATTTAAAAGGTTTAATCCTTTTTCCCTCAATAGCATACTTGAGGAAGACTATACATTCTCACGA
TTTATATCCAAGGATCAATTCGAAATTGAATACAAAATGGGATTATAGAATCGCGAAGCATAATTTTTTATTATTTCAAT
TGGATCAAATCTTCCAATTGAATGAGTATAAGTAAAGGATCTATGGATGAAAATACAAAACAAAAGTGTATTTCCAATCG
TAACTAGATCTTCAATTTTTGTGTTGTAAAGGGAAGATTGAAGCCAAATAGCTAGAAAACGATGATTTTGGTTTACTAGA
ACCGTTAGCCTATTTATTGTTTTAGCTCGGTGGAAACCAAATTCTTTTCCTCAGGATCCCTCGAATGGAAATATGGAACG
AAGTAACTAGATTAGACAGATTTGGTATAATCCCTTACTCTAGAGGGATCATCTAAAAAGCTACTCGCTTTGGATGCATT
CAACAATAAAAATAAAAGCTGACATAGATGTTATG-ATCTAATTTTTAATACATTGATCTTCCATAAAGGAGCCGAATGA
AACCAAAATTTCATGTTCGGTTTTGAATTAGAGACATTTAAAATGATCAATTAACGTCGACTATAACCCCTAGCCTTCCA
AGCTAACGATGCGGGTTCGATTCCCGCTACCCGCTACATATTCCTTATTCTACATGTATCATCCGTTTGGATATATATTC
-TTTTTTTTTTATTACCTAAACTATTTTCCATGCAATCCTTTTTTATCCAAAAGTAAGGAGAATGCAAAAGAAAAAAAAA
ATAGGAATGAAAAGCGTCCATTGTCTAATGGATAGGACAGAGGTCTTCTAAACCTTTGGTATAGGTTCAAATCCTATTGG
ACGCAATTTTTTTCCATCTATTTTTGAAAATGGCGATACTAAGAAACCCTTTTTATTTTATTCGAATCAGAAATAGTTAG
CAATGATAACTCTTGTACTAAAACTTGTACTAAGAATAGAATTAGAATAAGAAATTTATGCTTGTTCCTCAAGTAGAAAC
AGTTCGATCTGTTCCTGAATAGCTTCTTTCAAAAGGGTTTCTGCTTCCTCAGTAAATGTCTTGTTAGAAGATATAATTTC
TTGGAATTGAGGTTTATTCTTTTTTAAGTAGGTACGTAACTGAATAAGAAATTTCTTTACCTGCCCAATTTCTAACTGAT
CAAGATATCCATTCGCCCCAGTATAAATAGTAGCTATCTGTTCTTCTACCGTAAGAGGGTCTGATTGGGATTGTTTAAGC
AACTCACGTAATCGTTGACCTCTTGCCAATTGATTCTGAGTAGCTTTATCGAGATCAGAAGCGAATTGTGCAAAGGCCTC
TAACTCTGCGAATTGAGCTAGTTCCAATTTTAATTTGCCGGCTACCTGTTTCATGGCTTTAATTTGAGCTGCGGATCCCA
CTCTGGAAACAGAAATACCTACATTAATAGCGGGTCGAATTCCCGCATTGAATAGATCGGCGGATAGGAATATTTGCCCA
TCTGTAATGGAAATTACATTAGTAGGAATATAAGCCGAAACGTCTCCAGATTGAGTCTCAACTATTGGTAAAGCAGTCAT
ACTCCCTTCACCTAAACTGGAACCTAATTTAGCGGCTCTTTCCAAAAGGCGTGAATGCAAATAAAAAACATCCCCTGGAT
AAGCTTCACGACCAGGAGGTCTTCTTAATAGAAGAGACATTTGACGATAAGCTTGTGCTTGTTTGGAGAGATCATCATAA
ATTATTGAAGTATGTTGGTTACGATACATAAAATATTCAGCCAAAGCTGCTCCCGTATAAGGAGCAAGGTATTGTAATGT
AGCAGGGGAGTCCGCCGTTTCGGCTACCACAATAGTGTATTCCATTGCCCCTTGCTCTTGGAAAGTGGTCACTACCTGAG
CCACAGAAGATGCTTTTTGACCAATAGCTACATAAACACAGATTACACTTTTCCCTTTTTGATTGAGAATGGTATCTGTG
GCTACTGCTGTTTTGCCGGTCTGTCTGTCCCCAATAATTAATTCTCGCTGACCGCGTCCTATAGGGATCATCGAATCAAT
AGCAATAAGTCCTGTTTGAAGAGGCTCATACACGGAGCGTCTCGAAATAATACCTGGGGCAGGAGATTCAATTAACCGAG
ATTCAGAAGCGGAAATTTCACCTCTCCCATCAATAGGTTTAGCCAGAGCATTTATAACACGACCCAAATAAGCCTCGCTC
ACGGGTATCTGAGCAATTCTTCCTGTTGCTTTTACAGAACTTCCCTCTTGTATCATCAAACCATCACCCATTAATACAAC
GCCAACATTATTTGATTCCAAATTGAGAGCAATGCCTATTGTACCCTCTTCAAATTCTACTAATTCACCTGCCATTACTT
CATCAAGACCATGAATACGAGCAATGCCGTCGCCTACTTGAAGTACGGTACCAGTATTCACAATCTTTACTTCTCTATTA
TATTGTTCAATACGTTCACGGATAATATTACTAATTTCGTCAGCTCGAAGAGTTACCATTAG-TGTCTC-TTTTTTTTTC
GGAAACAAAGATAAAAAATAATACCTAAACTCTAAACTAAAGTAAAAGTA------GAAGGGCTAATCCGTTATTTCTTC
CATGGCCCCCCGAGGATTCCAATATTAGCACTGATGGTACGGAGATGCAACTCGCTATTTAAACAACTATTCAGAGTTCC
TAGAGCTCCCTGTAAGGCTTGTTGGAAAACTTGTTGTCGGACCTGATTAATTGCTCTTTGTTGTTCAAAATGAAGGGTTT
CATTTTTGTAATTTTCTAATTGTTCCAAACTAGAAGAAGTAGCATTAATCAAATTGGCTTTTTCTCGTTCTATCTCAGAG
TATCCGTTCATTCGATACTCATCTGCTTCCATTTCTACTTTCCGTAAATGAGCCCGGGCTCTTTCGAGCTGTTCAATGGC
CCCTCTACGTAATTCTTCCGAATTTCGAATAGTACTCAAAATCCTCTGTTTTCGATTATCTAATAAATCATTTAATGAAA
GTAGATTATCTTACCATTAATTTCACAACTTCCATGATCTCTTCCCGAACCAAACATGAATCTTTCGATTCATTTGGCTC
TCACGCTCCCTTTTTTATTTTATGGACATTCCCGTATCTTTTTTTAATATAATGAGCCTATCCTCTCTATTTCTGTTTGT
ATTCAAACATATCAAAACCGATACAAGAACAGAATATTAGG---------------------------------------
---AGGACTCTTCCAACCAGACAAAAAATCTATAATTGTCAGCAAAGTTGTTTCTTTATTTGTTCTTTATTTCATTGAAA
ATAGATATTTCTATATTATATATATTCTATAAAT----ATAGAATATTTGAAAATTTCATTTTATTTCCTTTTTTATTCA
AATCCAAAAATCCCCCCTTTTTATACATAACATAGGTTGTCGATTCGACATTGGATAATATAATA-TATAATAAAGGGCA
AGGCGCCCCTTATTTATTCTAATAAATAGTTCAAATCATTTTATCGATATGAGTGTTCTATATCGGAAAAATTATCAACT
ATTCTTTTTTAAACCATTTCGTTATTAACGTAGTGGTAGAAAGAGTACCATGTTGTGCCCGGACTTCAAACAGTTTAGCT
TTAACCATGTTAATGGTCTCACATTATTGGTTGGTTGATAGAGAATCAAAGTTGACTTACCAATGAATAACGAAATGCTA
TGGTTCTTACATATGATTTATGAATTTACTCAGAAGGAATTCGTCGAGATTGTGCACTTTTT-CCTATTTATCCTATAAA
AATATATAATAACATAAATAAAGTGCAGTCGGTTAGATCCAACCTATTCATGAAATATACAACTCGCACACACTCCCTTT
CCAAAAAAAATCAATACACCAAGCACTACACTTAGATTTATTGGATTTGTTGCTAAAATATCGGTATTAAACCCGAAACT
CCCGGCGGATGGCCAGTGGCCTAAGGAAACGAAAGAATCGGTTACATTTTTCATATACTCTCCTCTTATAGATAGGACTA
AGAAAGAAC---AGAGTTCTTTTTGTATCACTTGACTCGCCCTTTTTTTATCGATTTCATTTTCTTAATTTCCCATTTTT
TTTTT--------ATGGGAGTAGATTAAATTTCTTTATTGAATTTGAGATTGAGAATTACAAAATTTCTTTTTTTTTTTT
TTTTGAAGTAGAAGTATCCGATAAGATACTTATTAAGTTAGGTCCTGAGTCTCGTATCAATTGCAAAATATCTCCTTTCT
TCAAACACTTCCTAAAAGAAAAATAAAAATT---------TAAACTAAGAACGGGAAGGAAGAAAGCGAGTGAATCCACT
AATTCCTCATCTTCAAATCACTCCTTCCCGGGGTATTGTCGCAACAAACAAATACATAATTGTAGGAATAAAGTATTGAT
ATAATTCACAGAAGCAAATGGAAACGAGTTAATAAAAT-AAAAAAAAAAGTGGGTAACGTACTTTTTTCCATTTTCATTC
TAGGATTAAATTAAACAAAAGGATTCGCAAATAAAAGCGCTAATGCCACGACCAGTCCATAAATTGTTAAAGCTTCCATA
AAAGCTAGACTAAGTAATAAAGTACCTCGTATTTTTCCTTCTGCTTCTGGTTGTCTCGCAATACCTTCTACGGCTTGGCC
TGCAGCAGTACCTTGACCAACTCCAGGTCCAATAGAAGCAAGCCCTACGGCCAATCCAGCAGCAATAACGGAAGCGGCAG
AAATCAGTGGATTCATGATGATAGGTTCCTCACACCAAAAAAAAATGGTTAATGATACAATCAACCAATAAATTATTACT
TATTTGATCACAAAAATCTATTGAGTCGAAGTAACTAAAACTTCGAATAAAATAAAAAAAAATAATGAAATTAATATAGA
--------TAGAGATAACCCCTATATAACTAGTATATATCTAATATCACATATACATTTGTTTCTTTCATAACGTAAACC
GCTCAC-ATTTTATTTTTATATTGAATCAGATTCGAGAAGAATTCTTCGAAAAGTATACAGGGGCTGTGGCTGGCCTTAT
AAGCATTCGATATATCTAGTGGTGACCCCCACTAATGCATACGCCATTTCGTAATATCGTCTATCTTTCCTCCTACAACT
CTAGTC--ATATATATATGTATTTATATATATTATGTTCCTCAACTAAGAACCAA---------ATGC---------ATT
GGGATAAGCTTAAAAATAAAGACTATTTCGAAAACTAATCAATGATGACCCTCTATGGATTCCCCTATATAAGCCGCGGC
TAAAGTTGCAAAAATAAGAGCTTGAATACCGCTTGTAAATAATCCAAGAAACATGACAGGTATAGGAACTACTAAAGGTA
CTAAAGAAACAAGAACAACAACTACTAATTCATCAGCTAATATATTCCCGAAAAGTCGAAAACTAAGAGATAAAGGTTTT
GTGAAATCTTCTAGGATGTTAATTGGTAAAAGTATTGGAGTTGGTTGAATGTATTTTCCGAAATAACCCAATCCTTTTTT
GGTAAGACCCGCATAAAAATATGCTACTGACGTGAGTAAAGCTAAAGCAACAGTAGTATTTATATCATTTGTGGGGGCGG
CTAGCTCCCCATGAGGTAACTGTATGATTTTCCAAGGGAAAAGGGCCCCTGACCAATTTGAAACAAAAATAAATAGGAAC
ATAGTTCCAATAAAGGGAACCCAACGGCCATATTCTTCTCCAATCTGAGTTTTGCTCAAGTCTCGAATAAATTCAAGGAC
ATATTCGAAGAAATTCTGACCGTCGGTCGGAATGGTTTGTGGATTCCGAACGGATATGATGACTGAACCTAATAAGATAG
CAATTACGACCCAAGAAGTGATAAGTACTTGGGCATGAATTTGTAAACCTCCTATTTGCCAATATAAATGTTGGCCTACT
TCTACACCTGATATATCGTATAACCCTTTGAGTGTTTTAATGGAACATGGTATAACATTCATATTGTCCTCTGACAGAAA
TCGAACTGAAAAAAAGAATTATTTTGATTCAACCATCTCTTTCTCGACTCATCTACTTTCATCATTAATTATATAGTTAG
GATACCAAGAAATCGCATAACATAATTTCAATATCCCATTTTATCTCTTTTTAAAAATGAAAGACAAGA-----ATAGTA
ACCGATCCAATAAATAAAAATAATTAACTAATCTTATTATTATTATTCTTAATCATAACATAATCAACGACTTCTTATAT
AGCTAGAACGGCCCTCACAAATTGCGGATACCAATTTGTTAAGAATCAATCGGATTGAAGCTATAGCGTCATCGTTGGCT
GGAATCGAAATATCTGCGAGATCTGGGTCACAATTTGTATCGATTAAACAAATCGTCGGAATTCCCAAAATGACACATTC
TCGAAGAGCTGTATATTCTTTTTGCTGATCAACGATTATTACAATATCGGGCAATTCAGTCATATATTTGATCCCACCCA
GATATGTTTGCAAAGTAGATAATTTTCTCTTCAACATTGCTGCATCTCTTTTAGAGAGACGGTTGAGTTTCCCCATCTTT
TGTTCTGCTCTTAAGTCTCTGAACTTATGAAGTCTCGTTTCCGTAGTGGACCAATTCGTTAACATACCGCCGAGCCATTT
TCTATTAACATAATGACATCGAGCCCTTATTGCAGCTGATGCTACTAAATCTGCTGCTTTATTTTTGGTACCAACAATTA
AGAAGTTTTTTCCTCGACTTGCTGCATCAAAAACTAAATCACAGGCTGCCGATAAAAAACGAGCAGTTCTAGTGAGATTT
ATAATATGAATACCTTTACGCTTTGCGGAGATGTAAGGGGTCATTCTAGGATTCCATTTCTTAGTACCATGACCAAAATG
AACTCCTGCTTCCATCATCTCTTCCAAATGGATGTTCCAATATCTTCTTGTCATCTTTCCCACGCTTTCTTTTTTTTTTT
T------AACAAATAAAAAATTGTTCCTACGGAACCTTCTGCCGGGATTGCCCGTTGATACACAGCCCAAACCATTAATT
TTTTT---ATTACTTAACTTAATTTCTTCATTTTATTTAGTACCCAATCAATAACTAGTAAAGTAAAAAAGAAAAATATA
TCCTTAAGAATTATGAATTCGCTTAAATGATTTTTCTGGTGTGTCATAGAAATTCCTTGGGGCGCAAGAACAAAAAAATT
CTCTATGGTGTAACAAAATATCTCTCATTTCCAACTCGAATAGATTTTTCTTTTTTATTTCCAAATGAATGTTTTTGTCT
TGCCTTGAAGGGTGCACTAATTTTTTGAATCCAGTACCGACAGGGATAATCCCCCCCAAAACAACATTTTCTTTCAGACC
CTTCAACCAATCAATACGACCCCGTAGAGCAGCTTTTGCCAAAACTCTAGCAGTTTCTTGAAAACTTGCTTCGGATATGA
AACTTTGAGTATTCAGAGATGCTCTCGTTATTCCCAATAAAATTGCCCGATAACAGATTGCTTCGTCTAAAGCACGTCCT
GCTCGTTCCGCTCGCAACAATCCGATTAGTTCTCCAGGTAAAAAAACATTAGACATTCCATCTTCTGAAACCAACACTTT
TGATGTTACTTGCCATACAATAATCTCTATATGTCTATTATGGATCTGTACCCCCTGGGATCGATAAACCTTTTGGATCT
TATTAACCAAAGAAATACGACTTTGGGCTATGGTTAGCTCAGCTCCAATTAGGAATCCCCAAGGAATTTCAAGAACTCTT
GATATACGCTCGTTCCAACCTTCAACTCTCCTTTCAAGGTTCATTGATATTGAACCAATCGAACGCACTTCTAAGATTTG
TTCCACTTTTGGAAGACCTTGCGTTATGTCACCAGATCGAGATTTTTCATATATAAATGTAACTAATGTATCTCCTTCAG
AAAGGGTTTCTCCATAATGTCCATGAACAGTCGCTCCTGGAGTGGCCAAATAAGTCTTAGCTGATCTTATAATTAAAGAG
TCAACATGAACAATTAAGATTTGACCAGATTTTTTTATGTGTGGTCCATATTTAAATAGACATATATTTTCACAAATAAA
TTGTCCAATGCTAATTATTGGGGGTGTCTTTTCACAATAATTGTAATGTAGAAAGCACCAATTCAAATGGGATGGATTCA
AAATGATGTTATTGCATGGACTGGGATTATAAATCCTCTTATTTTCATCTATTAAACAGTATTTAAGTACTTGAAGTACT
TGGAAAGTCTGTTTAAAATTGTCAAATAGCCAATATTTGTTTAACAAGATCTGATTATGAGTTATTAAATGGTAAGATGA
ATAAAAGTTCACTATTTTAGGTACTATTGTACCTAAGGGGCCCAACAAACCCCTAATTGGGGTTATGGGATTCGATTCTT
TTACCACATTGTTATATTTCGAACCGTTGAATGGACCAACTCCAAAACAATTGAATGATGATAAAATTCTCAAAGATTGG
CCCTCCTTATTTCGATTCAACAACGTACCAATAGTTCCTTGATGCTGGGTAACTAATGGAATCTTCACTTTGGAATAAAA
AGGATTGATATTGGTGCGATCTAATCTATTATCAGGAATCAATCCCGAACCTGCCGTATCGTACCTTTTTCCGGTATATG
AAATAGTAGATTTTACTAATTCAATTCTTATGAAATCACGAATCAGATCATTTGCCCTTACTTCAACAAAGGAAGCATGA
ACCTCTTCCATAGAACCGTTTTTTTCTTGGTTCCAATTCAATACTAAGCAAGTCCGAACTAATTGAATACTTGTGTGATA
AATTCCTCGAATTGACTTTCCATTTCCATAAAGGATATAATTGACAACTCTAAGCTGGACATTTTCTTTTTCCTGCAAGA
GATCTTGAGGGAAAAGTTTTGCTAAATTTATCCCATCAGCTATTTCATATGTGACTACGGGTCGAACCAAAACAAAATAC
TTTTTTTTGATAGGTGTGATCCGTTGGACATAGATCCAATTTTTCGATTTTGTTTTTGATTCTTTAGAATTTTTTTTTTC
CGTTCCTGGTGGTATCAAAATGCCACTGTGTCTGGATATCTTATCTGTCTCTCCGGGAAAATGAATATCTCCAGAAAAGA
TTTTCAGTTCAATACTTTTTTTTTTTCTCTCCACTCGGACTAATCCACCTACTCGGCTTCTTGTATTTGTATTTAAAGCG
AGTTGTGTATCTACTCCAATGATACTATTGTTCCGGACCATTATAGACGAAGATCCGGGTAAGATATGCACCTCTTCGGG
AATAAAAAAAAACCGATCTACTTTCATTTGGTATTTCGGACTAAATTCTTTTGCTCCTCGATACTCAATCAAATCTTCTT
TTTTTACTATGGAATCCACCTCCGCGGTCCCATATTTAGTAATTCCCGAACTCTTTCTTCTGTATCGTGGATCATCAAAA
TAAGCAAGAATACTATTTCTACGTAAAATACCATTTATGGGTATTTCAATAGAAATACCAAAAGAGGGTATTAATTCTTT
CTCTCGTTCTTGATCGTATTGTAATGGGATGATAAATTTATTTCTTCGTCTTTTCGCCAAGAAATCAGAATTCTCTTGGA
GAATCGAAGGGTATATGAAATTCCAATGACCATTAGATATAATTCGATCAAGTCTTGAATAATCAAGACTTTCCCTATCT
TTTTTACGAGTACCAGAAGGATCCAACAATTTATGTCTTACTCGATCCTTAGTGATTGAGAGGTCAGAGCTATATCTTTC
GTCGACAGAAAAAGAATGAACATTCGTTTGATCTTGATCCTTGTGAAGCGAAAAAGACACTATACTGGATCTGCACGGAC
CCCCCGCTAATATCCATAAATGACTTGTTTTTGGTAATAGATGAACATTACTATATGTATATTCAGGTGCGTGGTAGACA
TCAGTACTCCAGTGCATTTCTCCCTCTGATTCAGAATAAATATGTTTTCGAATCCTCTCTTTAAAATGAAAAGTAGACGT
TCCGGCACGAATCTCGGCAATCACTTGTTCAGATTCTACATATTGATCATTTTGAACTAAAATCAAACTTTTTGGTGGAA
TATTCACACTATGTATAATATCCCGACTCTCAATAGTTACATACAAGTTTATAGAACATAGAAAAGCAGGATGCCCATGA
CGGGTACGTATGGGATGAACCAAATACTCATTGAACTTTATTTTTCCATTAGCAGGAGCTCGTACATGTTCGGCAGTACC
GCCTGTGAATACTCCACCCGTATGAAAAGTTCTTAATGTTAGTTGAGTCCCCGGTTCCCCAATTGATTGACCCGCAATAA
TACCTATGGCTTCCCCCAACTCGACCAGGTCGCCGTGAGTGGGGCTTCTTCCATAACATAATTGACAGATCCAAGATGTA
TTCCTGCAAGTAAAAGGGGTTCGAATATATATTGGTTGTGCTCGAAGGGTTATGAATCGATTGGCAAGTCCAATCCCAAT
ATCTTGATTTCGAGCGGCAATGCATCGTATCCCCATATATATATCGTCTGCTAATACACGACCAATTAGGGTTTGGGCAA
AAATTTTTTCTGTCACCCCGTTTCGAGGACTCACGGAAATAGCTCGGATAGTACCACAATCTGTTCTACGTACAATAATG
TGTTGAACTACTTCAACAAGTCTACGCGTGAGATATCCAGCATCTGATGTTCGTACAGCAGTATCCACGACTCCTTTTCG
AGCCCCGTAGCAGGAAATTATATATTCTGTCAAAGAAAGTCCTTCGCGTAAATTGCTTTGAATGGGTAAATCAATCATTT
GTCCTTGGGGATCCGACATTAATCCTCTCATACCTACTAATTGATGTACCTGAGATGCATTTCCTCGAGCTCCCGAAAAA
GACATTAGATGGACTGGATTAGAGGGATCAGTCATCTGAAAATTAGGATTCATTTCTTGTCTCAAATATTCACTTGTGGC
ATACCATATCTCAATGGATTGACGTAATTTTTCTACCGCATGTACATTTCCATAATGATGGTGTTTCTCCAAAATCAAAC
TTTGTTGTTCAGCATCTTGGACTAACCATCCCTTAGAAGGTATTGTTAAAAGATCATCAATCCCTAATGAAATAGATGTA
GCAGTGGCTTGCTGGAAACCCAAAGTCTTAACTTGATCCAGGATATGTGATGTATATGCCATTCCGAAATGATCTATTAA
TCTACTAATAAGTCGTTTCATAGCAGTTCCATCTATCACCTTATTGTGAAAGACCAGGTCGGCCCGTTCTGCCATAAGTA
CCTCCATATTCCGCTGAGTAAGATTCGACAATAGGCCTGAGTCAGTGATTCGAAAACTTCCTTTCCTCAATCTTGATTCA
CATAGAAATTCAGAAATTATGATAATACCAGTGAAATTGGATAGACCCGTCTTCCCACGGGCACTGGTATCATCTAATCG
AATTTCTTAGTTCAGATAGTGTATGAGTAGGCCCGACAAAACCCCTGTATGGCTTCTTCTATTTCTCGATAAAAAGAAAC
ATGACCAACAGTGGTTCGAATGTATATACAACGGATTTCTTTTTTTACACTTCCCACTATTAGATAGTGCCCATAAATCT
CATGATAAGTACCCAAGGATTCATATTGAACTTCGATGGGAACTTCTCTTGAGCCAATGACACGGTGATCTAGCCGCCAC
CGGAGCCAAAAAGGACTATCTAAATTGATTCGTTTCTGCTGATAAGCTCCAAGTGCATCATAGGAACTACAAAAATACGG
CTCTTTCTCTTTCGTATACTTATTATACTTATAGTTATTCTTGTCAACTTTTTTATTTTGGTAGTTTCCGCAATTATATG
GATTATATCTATTTGCACAAATACCCCGCCGATTTCCGATCGTTAATACATAGAGTCCGATAAGCATATCTTGAGTTGGT
ACGGAAATGGGATCTCCAATAGCTGGAGACAAGAGATTCATATGAGAAAACATAAGTAAACGGGCCTCTGCTTGAGCTTC
CAAAGATAAAGGTACATGAACAGCCATTTGGTCCCCGTCAAAGTCTGCATTAAAACCCTTACAAACTAATGGGTGTAAAC
AAATCGCACGTCCCTCCACTAAAATGGGTTGGAACGCTTGTATGCCCAATCTATGTAGAGTAGGTGCTCTATTTAACAAT
ACAGGATGCCCCTGCATAACTTCTTGAAGTATTTCCCATACAATCGGTTCTTTTTCCCGAATTTTATTTTTTGCAATCCC
TATGTTAGAAACAATATGCTGTCTGATTAGACCACGAATTACAAATGTTTGGAAAAGCTCTATTGCTATTTCTCGAGGTA
ATCCACATTGATGTAATGAAAGCGAAGGACCCACAACAATGACGGAACGCCCCGAATAATCGACCCGTTTACCAAGCAGA
GTTTCGCGAAATCTTCCCTCTTTGCCTTCAATTACATCTGAAAATGACTTGTAAACTTTATTATGACCATCCCTCATTGG
TTGTCCGCGTATCCCATTATCAAGAAGTGTATCCACAGCCTCTTGTACCAATTTTTCCTGACACATTACTAATTCTCCTG
GCGTAGACCTACTTGTTGCTAATAGATCGGTAAGAGTATTGTTACGATAGATAACTCTTCTATAGAGTTCATTAATATCC
GAACTCATTAGTTTACCCCCATCGATCTGAATGATTGGTCTCAACTCGGGAGGAAGGACTGGTAATAGGCACAAAACCAT
CCATTCTGGTTCTACATTTATTCGAATAAAATGTTTAGCTAATTCCATACGTCTAACCAAAAAATCCTTTCTTCTTCGAA
TTTTTCGATCTTCCCATTCGTTTCCAGCGGACTCTTCCTCTCCTAATTCCTTCCATTCTACCAATGAATTATCTATAATA
ATTCGCAAATCCAAATCGGCTAATTGTTCTCTGATAGCACCTGCTCCTGTAGAGATTTCCCGATTTCGAAATGTCTCAAA
GCCCTGGGTAGTAAAAAAAAGCGGGATGCTGTATTTCCAGGATTGGATTTCATACTCGAATAAACCTCGTAATCGTAAGA
AAGTAGGTTTTTTCGCTATGGGCCTAGCAAAAGAAAAATTGAGATAGGTTTATATTGAATTCCCCCCTTCAAAATCGGAC
GTGAAGGTTTCCTCTCATCCGGCTCAAGTAGTTACATCAAATAAAGAACTCCCTTCTTTATTTTTTTACTTTGTTCGAGA
AAAAAAAAAGAAAACCCTACAAAGAACTACTCCTTACTCAAGTTTCCAGTAAGGATCAACCTTTCATT--------TTTC
TTTTGACTTT------CTGAATGACTTATTTACGACAAAATTGAAATGTGAAATTCTTGAGTAGTCTGCTTCCCTTCAAA
TGACGAATCCCCCCTTAAAGGAATACTTTTGGACTCGTAAGGGATTTACTTGTCTATATATTGTTTCGTTCCATTCGATC
TTTTAGGTCCCTACTCACCTCGACGGTTATGTCATGATGTCTCTTGAAGCATATATGCGATAGATATACTTCTGTAACCA
TGCCCTATTTGCTTGCTTGAACGGAATCTCTCTCTAAAAGAAATGGAATGGCTAATTCCACGAAAA-------TTTTTTT
T-TCACGAGGTATAACTAGCAATTCCCATTTATCTGTTATGGGATCGACCATGGATCAACTCCCCTTTCATTTAGAGTAT
TGAATACACCCATAATTCTGAGCTTCATGTTACTCCTTCCAAGACACATGTCAGAGTCGGGGGCATCCCAATCAGATTGA
ATGGGATGACAGTTTATTAGTCTGAATCTGTAAAATGCAAATTTCAATCAAATCACACATCGCAGTATACTAGGCCTTCT
AATTCCTTAAGGGGCTTATCTAAAAGATTCGCGATATAACTCGGAAGGCGTTTTAAATACCACACGTGAGTTACTGGACA
TGCGAGTTTGATGTATCCCATTTGATATCTTCGTATCCGAGAATCAACAAATTCCACCCCGCATTCTTCACAAAATTTCG
GGTCCTCTTTTTCAGCTCCAATCACTCGATAATTTCCACAAGCACAAATTCCACTTTTTATGGGTCCAGAGATTCTTTCA
CAAAACAATCCATCTTTTTCCGGTTTATTGGTTTTATAATGAAAAGTATAGGGTTTTGTCACCTCTCCAACTATCTCTCC
ATTGGGTAGGATTTTGTTGGCCCAAGCCTTTATTTGTTGAGGAGACACTGATCCAATTCGGAGTTGTTGATGTTTATATC
GGTCGATCATAGAATACAAATTCTGATTCATTCAGATCAAACTTCCTTCCTATTAATCTGGAAGTTCTTCTCAGATACAA
GGAAATGATTCAGTTCTAGAGCCAAAGATCGTAGTTCTCGAACGAGCAATCGAAAAGATTCTGGAGCATCCTCAGGGTTA
GGTACTATTCCTCCAATGATCGTAGCACCAAGTAATTCTTGACGAGCTCTAATATGATCAGATTTATAAGTAAGCATCTC
TTGTAAAATATGAGCAACACCAAACCCCTCTAGAGCCCAAACTTCCATTTCCCCTACTCGTTGTCCCCCTTGCTTGGCCC
TTCCTCTAAGGGGTTGTTGTGTAACAAGTGCGTAATGTCCACTCGAACGCCCATGGATTTTATCATCAACTTGATGAATT
AATTTTAGGATATAGGACTTGCCTATTAGAACAGGTTGTTCAAAAGGATCTCCCGTTCTTCCATCAAATATTCTGCTTTT
TCCGGGATACTCGGGTTCAAATACCCATGGATTTTTTATTTGCTTACTGGCTTCATATAATTCAGAAAAGACTAGTTTTC
TTGAAGCCTCTTGCTCATATCTCTCATCAAAAGGTGCTATTCTATAATGTCTCTTTAGCAGATCCCCCGCTAACCCGAGC
GAACATTCAAATATCTGCCCCACATTCATTCGTGAGGGTACCCCTAATGGGTTGAAGACCATATCAACAGGTGTTCCGTC
TTGCAAGTAGGGCATATCTTGTCTAGACAAAATTTTCGAAATAATACCTTTATTCCCATGTCTTCCAGCTACTTTATCGC
CCACTTTGATTTCACGTTTCTGTGAAATATATATACGAATTCTTTCTGGATTATAACTGGAACCCCCTTTTTTCTGGATC
CATCTCACATCAATAACTCGGCCCCTTCCACCTATAGGTAGTTTTAGGGAAGTTTCTTTTGCAGTGGATACCTGAATGCC
AAGTATGGCTCGTAATAATCTATCCTCTGGGGCATACGAGGATTCATTTGATGCTTGAGGCGTTAATTTACCTACTAAAA
TATCACCGGCTTCTATCCAAGATCCCAGCATCACAATTCCGTTTCTGTCTAAATTTCGGAGTAAATGAGCCTCTAAATGT
GGTATTTCCTTAGTGATTCTTTCGGGACCTTGACTTGTCACATGAGTCTGAATTTCATATTTCCGTATGTGAAAAGAAGT
ATAAATATCTTCATATACCAGACGTTCATTAATTAGTACTGCGTCTTCAGAATTGTAACCTTCCCATGGCATATAAGCTA
CTAACACGTTTTTTCCTAAAGCGAGTTCCCCACCAACTGTAGCCGCACCATCCGCTAAAATTTGTCCCTTTTTAATGGAT
TTACCCTGCCGAACCTGCGGTTTTTGATGCATACAAGTATTTTTGTTGGAACGTTGATACATAACTAATGGAATGTTTAT
AGTGTCCCCATTACTTGTACTTGATAAAACGATCTTGTGAGTATAAGTATAAATAATCTTTCCTTCGCGTTCGGCTATAA
CGGAAACCCCCGAATCTAGAGCCGTTTGGCGTTCCAGCCCAGTTCCAACAATGCACTTCTCGGACCGAGAAAGAGGAACC
GCTTGGCGCTGCATATTAGAACTCATTAAAGCCCGATTCGCATCATTATGCTCGATAAAAGGGATGAGGGAAGCTCCAAT
AGAAAAATATTGGAAAGGAAAAATGCTTCTAAAGCGAATCTGTTCCCATGCAATAGTCAAGAATTCTTGACGGTATCGAG
CCGGAACAGCCTGTTCTTCTTGAACACCCCGATTCAAGGCCAAAGAATTTCCTGTTGCTACCATATAATATTCATCTCTA
TTTGGTGATAAATAAATCATCCGTGCCTCTTCTTTTGATCTCTCAGATATTTCATAAAAAGGACTCTCTATGGATCCCCA
ATGACCAATCCTCACATGAATAGCTAAGGATCCAATAAGTCCAACATTGATTCCTTCAGACGTGTCAATTGGACAAATAC
GTCCATAGTGGCTCGGGTGGATATCTCGTATCCGAAAACTAGCGGTTCGCCCCGTCAATCCCCCAGGACCCAAATAACTC
AATTTTCGACCATGAACAATTTGTGTCAATGGATTAGTTCGATCCAAAACTTGAGATAAGGGGTGTAGGCCAAAAAAAGA
TTCATAAGTAGTTGTTAATGAAGTTGAAGTTACCAAATTTTGAGGAGTCGGTATCAATTTATGCCTGATTGCTCCACATA
TAGTTCCTCGAATTGCATTTTCTAAACGAACAAGAGCCAATCCAAATTGATCTTGTAACAGATCTGCTATAGAACGAATA
CGTTTATTTTTCAAGTGATTCATATCATCAAGTGTACCCATTCCAAATTTCATTCCGATCAAATGATCGGCAGTAGACAA
TAGATCTCGTGGTAACAAAAATGTATTGTTCTGAGGTATATCAAGATTCAGTCTCCGGTTCATATTTCGTCGACCAATCC
TTCCTAATTCACATCTTTGTTGAAAAAATTTCTTTTGTAATTCCTTACATAAGAACTTAGAAAATACCGGATCCCCACCT
ACACAAGCAAATTGTTGATAAAACTCCAAAATAGCATTTTCTTTTGATCCAATCTTTTTTTTCTCCTTATCATTCGAGAA
AGACAAGAAAATTTCAGGGTAACAAACGTTATCTAGAATTTCTCTTAGATTCGAACCCATAGCTGATGATAGAACTAGAA
TAGATATTTTTTGTTTCCTACTTACACGTGCCCATATCCTTGTTCTTCTATCAATTTCTAATTCTGATCTTCCTCCCCAA
TCTGATATTATAGTGCTGGTATAGACAGAATTTCCGTTATGGTCCAATTCTGAACGATAGTAAATACCAGGACTTTGCAA
TATTTGATTAATTACAATTCTGTATATTCCATTTACTATAGAGGTTCCCAGGGAATTCATTAGAGGAATGTTTCCAATAA
AAACGGTTTGTTGTTGCATATCTCTACCGGTTTTCCAAATTAATCCCGCAGGGACATATAATTCATAAGAATATGTGAGT
GATTCATACACAGCATCTCTTTCCGCTATCAAGGGCTCCACCAATTGATATCTTTCCACAAATAATTGAAATTCCATTTC
TTGATCTCTATCTTCAATTTTTGGAAACTTATGAAATTCTTCCGCCAAGCCCTGATTAATGAACCTACAAAATCCTTCAA
ATTGTATCTGACTAAATCCAGGTATTGTGGACATTCCCTCATTTCCATTCCGGAGCATCTTAATCTTAAGTTTCCTATTT
ATTTAATTTATTGAAAAAATTAAATTATTGATTCACTATTCGTCGAACCATATGGATCGATCTAGCAATAATAGAATGTA
TTTCTGTTTACTGAATCACATAAAATTTTAGCCAACCCCATATATGTATTTCATACGTATGAACGGAGACGAGACGGAGG
AATGAAGAACATTTTCGACGCAAGTTCGAATTTGCGACAGGTACAAATAGAAATAAATTGATAATATATTCCTGAAAAAA
AAATTCTGTTAGTTCCACTTATGGAGTCTTGTTCTTGTATAGAATATCAAAATTGATCCAATTTCTACCTATTATTATGA
TATTA-GATCCAATGGGGTACCAAAAAAAG-AAATAGGTTCGAAATTCGATCTCCTCTCTATGAATGAGATAAAGACAGA
ATAATCA-------------------------------------------------------------------------
--------------------------------------------------------------------------------
------------------------------GAAGTAGTATAGAGTTTCCTTTTTTTTTAACACACTCAATTTCATGTTCA
AAAAGGAATTCGCGGATTTTTTTTGGTAGTCAGTGGAATTTATAGAATATGATTGAATTGCGTAATATAAATATAATAAG
AATAGTATTTATTGTATTAAGTACATGCTGATACGGCTATCTATTTTATCCATATATCACATCTTTTATTTTAATTTCAC
TTGGGACAACGTGAGTCACACTCCATCAAAATTTGTGTTTTCTATTCAATATATTCAATGAAAAATTGAAACAGGAGGAT
TCTCTATAGGGATATGTATATAAGAGAGAGATCGGGTTTGGTATCTGGGTAATTATTTCTGTTCTGAGGTTTACATATAC
AC------------------------------------------------------------------------------
--------------------------------------------------------------------------------
---------------------ATATATATTATTATAATT-----------------------------------------
GAATTTGAAAAGGATTGATTATTGAAAAATAAAAAAAAAAAT---GAATACTGATTAGTCATAAATCAATTTGATTTTCC
TTTACCATTCAATGAAACAAAATTTCATTGGAGATAAAAATTGCAGACTCGTTTGCTAATTCAAAGTAAATTGTTAATGG
TTCCAATTTGTCCTGAATTTTGCAGTCTGTGACCGGAAATCCATTTTTTCTACTCTCAATATAAAGGACAAGGGATGCTT
TTAAGCGATGTATATTTTAAGATACAATCAATCGAATAGAAGAATCTAAACTAGATCCAATAAAAAACAGGAATTTCTTT
TTCAATTTAAAAAAGGATAAGTACAATGATATTCAAGA-GAAAAAAAGAGTGAGTAATAGAATTAGAATATAGATAATAT
TTTTATCCGTTTTGGACCGAATTTGGCGGCATGGCCAAGTGGTAAGGCAGGGGACTGCAAATCCTTTATCCCCAGTTCAA
ATCCGGGTGTCGCCTGATCAACAAAAGATTTTTGATTTCTTTCCTATCTTG--CCAATCTAATTTGACGAATTCTTGCGG
AGCAAAAAACAGAGGCAAAGGGCTAAGTGGGCGTGTCAATACTCGATTTTGATAACCCATGGCGTAGGTTTTATAAAAGA
CTGTCG-TTTTTTTTCTCAAAATTTCGGTGTAGCCAAAATCGGTATGAATAGAGATCAAGCAACTCTCACTTATTAATTT
CATGATTGGCTCTCACCATTTATTTGATTCAATTGAA---------------TCAAATAAATGGTGAGAGCCAATTCCGG
GATCCAGAACTAAGGTCGGAAATTTCGGTATCCAAAGGTTCCTAAGGGACACTCTGTTTTTGCTACTAGAATTGAAGAAG
AGATTATACGAAAGACTATAATAACAAGATCTCTTAAATTACCCGTATTCAAAGTAGTGCCTCGTGACTCCGTCTGGTAT
TAAAAGAGTAAAGGTTAAAGTTG--AAAAAAAAA--AGAATGTCTTAATTAATAGTGGTGGTGGGTTTTCCTGATTTTTT
TACAGAAAGAAGGATAGTAAGCTTAGATCAAATAGGAAATAGAGGTATCTGATAGATAGTTATCTATCGTGATGGTATAT
TTTTATGCTTTTTGCTTAGTAAGGAAAGGCATTAATAGCAAAACAAACAATAAGTCTTACTATTCTTACATGCTCCATAT
AGAAGTAGAAGCATTCCTTTGATATTTCCAAGGAAAAGACCTGTGTATCATTGTATTTGTACTAAATGCTTCCTGATTTT
ACCAGAAACCCTAAAATATAGAAATTTGTTACGAGTGTATTCATTGAATTGGTTCATCAAAAAATAGTCTTACCTATTTT
GACTCTGCGCTATTGATTCCGCTATGATTATTAATCAATAATAGAATAATTCCTTCATAAAAATAGGGGACATAATTCAC
ATGGATATAGTAAGTCTTGCTTGGGCTGCTTTAATGGTAGTCTTTACATTTTCCCTTTCACTTGTAGTATGGGGAAGGAG
TGGACTCTAAGGCTGGGCACTACTAATTGCTCAATCGAACCGTATCAATTCTTTATTGATCATTTTGCGAAGCCCTAAAA
AAAGAAAAATGTCTTCCAAATTGTACTGGAATACAGTAATGAATGATTACCATAATTGTATTTCGAAACTCAAATC-TAC
AC-----ATGATAGGCGATTTTTTCCAACCTAATTTTTCCTAAATATTCTATTTTAGTGAATCAGCTCTTATCATAAT-T
ATGGAT-ATTACAATAAGAAAAACTAATACTATTTTTTTT-TTCTTTATTTATTTCCCTTTTTCTTTTACCTTTCTAAAA
GAAGGTCGTTCTGCTATTACGACAATACATATTTTCTTTCTATCGGAAACGAAGCGATTAGTGATTGGCCAAAGAGATCC
GACACATAATAAAATGAGATCTTTCTTCTGTTGAGCGATCCACATATCACACATTTAACATTTGTTTTAGACTACTAGAA
AAGTTTTTATGCTTTTTTTGATTCATCTCATGTTTAAGCATGAAAAATGGACAGGGTCTGCTCTACTCCTTTTACAAATC
CAAAGAAGTTACTGTATAACTTAACTCCGCGGATCATCCGTTAATTGTTTAATCAATGACTTCTTGAGATGGGAAATCAA
ACTAAAAGAAATAGAGTGCTATCTATATGTACATTTAATATATGTACATACATATNNNNNNNNNNNNNNNNNNNNNNNNN
NNNNNNNNNNNNNNNNNNNNNNNNNNNNNNNNNNNNNNNNTATATATAGTTCTTTCTACCACACCAGCTTAGATACTTAC
TACGATACTTCTGATTCCAGCCTAATCATTTTATTTAAGATTTCGAGTTTGAATCCCTTTCTTTCATTTCTTGAATCATC
GATAAGAACTAATAATAATTCAAGTTTCATTCAAATTAATCATTTTGGCTGACTGTTTTTACATAGATGATAAGTAAAAA
AGCAGTAGGAACTAGAATGAACAGTGCAGTAGCAATAAGTGCGAGAATATTGACTTCCATAATCTAATCTTCTTTTGTTT
CGCAATAACTCGGGATCTAATCCCATAGAGATGATAAATTTGACTCCTGCAAATTCAACGGAATGAATTGCATCCCGATG
ATACTGAATCAGATCAATATTATGAATAACAATTTCTGATCTATCAAATCAATTCATTATCGAAAATTCAATA-----GT
AGTAGTATAACATAAAAAGGAAAGATCTTTTATCATACTAAATCAAAAATATCATTTTTGATTTGATCAGAAATACACAT
CAATCATTCGATTTTCATACCCTTTTTCCACTTTTTCTTTTCTATAACCTATAAGCTATCTTCCTTATACAACTTTCCTA
CTTAATACATA----TACATAGAATTATGTACATAAAATTATGAGGTATCATATGACTGGTATTGTCTGGGTCATACACA
GATACAAACAGTATAAGTGAGATGGAAAAAGAAAGGATTAAGTATAAAAAATCAAATATTCGAACAAAAAATACTGAATA
TAGCAATACTACCGATTGTACCAATCGACATATGTCTTTCCCTTATCAATCAGTACTAGGGAAAGAACTAGGAAAAGAAA
TGGAAATTCCCATATTTATCTGATGATAAATGCGAAACAAAAGAAAAAAAAAATGCCCCTCCCCCTC-------------
---TTCCCTTCTTCCCTTTCGCGAAAAATAGAGAAATGAATTGAGAAATTCATCGGATCCTAGTTCGGGACTGACGGGGC
TCGAACCCGCAGCTTCCGCCTTGACAGGGCGGTGCTCTGACCAATTGAACTACAATCCCAGCAAGGTGTATAGCATACAT
ATTCTTATGGTTTCATAAGAATTGTCATGTTCTAACGTAACAGATACACGAATGATATAGTGATATCATATCCACATAAA
CACGGGCTTTAGCGAGAATGCTGCGGATTATTAGTAACTAGTGATTCTTTTTTTT-ATTGTTAAAAGTGGATAATCAACC
TTTCAATGAGATGAGAAAAAAATAGAAATAGAGCAAAAAAATTACCCCTTTTCCATCATTTCCCCGGATCAAGCATTTCT
GTTTCTTTTCTGTAGGACAAATTGATTATATTATACTCATGGAGCGGTGATTTTTTGGGCCGAGCTGGATTTGAACCAGC
GTAGACATGTCGCCAACGAATTTACAGTCCGTCCCCATTAACCGCTCGGGCATCGACCCAGGAAGAATTCATTCTAGGCT
TATTGATAATCCATGATCAACTTCCTTTTGTAGTACCCTACCCCCAGGGGAAGTCGAATCCCCGTTGCCTCCTTGAAAGA
GAGATGTCCTAAACCACTAGACGATGGGGGCATATTCGCCCGACCGTCATCATACTATGATGATAGTATGAACAGTTTTT
TGGAATTGTCAATATAATCTAATG-TATGGCTAGATCCGAAGAGTCTTTCTATGTTATGATTCTATAGAATCATAACATT
TTTTTGGGGGGTTGATGCTTCATGAATGAAGCATCTCATACTATTCGATATAACGAAAGGAAGTATAGGATTCCTTCAGT
TCAGGCAATGGTTAGCCGGACAGAAAAAGGGGATGGGGGAGGTAAAACCCCATTTAGTTTCATTTAATTTATTTTCTTCC
ATTTTCACTCATTGCTTCGTT-------GAAATGTAATATGATATGCCTATCACTATCTCGCACTAAGCCAGAAAATTCA
AAAACGAGAAAAAATTTACCCACTTTCCAGTTAAATAAATTTTTTTTGTCTATTATGAGTCTACTGCATATATGTA----
----GTAGACTCATAATAGAAAATGGCTAATTCATAAATTGAATA--------GGCCCTTTTAACTCAGTGGTAGAGTAA
CGCCATGGTAAGGCGTAAGTCATCGGTTCAAATCCGATAAAGGGCTTTTTCATGAAAATCAAGTCTTAGTCTTCTTTTTT
----CAGCAGATAATACAGATAGTG-TTAATATTAAAAAAAAAAAGTAAGTGGACCTGACCCCTTGAATCATGACTATAT
CAGCTATTCTGATATTTAAATTCGATGATACATATTAAATTGTGGAAAGCGGGTTTTTTTATTTCCTTAAACCACACAAG
ACAAGAATTTGTCGATATTTGATATTTCTTATTTTCTCTTCTTGTTAATGGATGCTGCATAGGAATAAATCGCTATTCTT
TTCCAATACATATAAAAA-AAAGTATATTATACTTCGAAAATATATTTTTCAATATCTTTCCTTGATTTCAGAATCCGAT
ATTGTTTTGTTCCAGCAATGCAATAGAGAACGAATGCGAGAAAAGAAAGGGCTTTCATTTCCAGTCTACCATTATTTACT
ATTTAATTTAGGCGCAGGGAAAAGGAATTTTCTTTTTTTTTTGTTTGA-CCCGTTAACAGATATATTCTGGAATATGAGT
CATAGGACAATTCAGGGTTCCAATGTTTATTTTATATAGTA----------------------------------AGGAC
TAGTCGAATCGAACTCATG-ATTTCCCTAGGTTATGGACCAATAGAAAAGAAAAAAGAAGAATTTAGATCTTCGAAACCC
ATTGTATTGTAAGGGGCATTGAAAGAAGAATCATCTATAGATAATTGAACTTTCGCATGCCCTGGAAATGAGATGAAGTG
TTCGGAAATGGTTGAAGTAGTTGAATAGGAGGATCACTATGACTATAGCTATTGGTAAATTTGCCAAAGAAGAAAATGAT
TTATTTGATATTATGGATGATTGGTTACGGAGAGACCGTTTTGTTTTTGTAGGCTGGTCCGGCCTATTGCTCTTTCCTTG
TGCTTATTTCGCTTTAGGGGGCTGGTTCACAGGTACAACTTTTGTAACTTCATGGTATACCCATGGGTTGGCCAGTTCTT
ATTTGGAAGGTTGTAATTTCTTAACCGCTGCAGTTTCTACCCCTGCGAACAGTTTAGCACATTCTTTGTTGTTACTATGG
GGCCCTGAAGCACAAGGAGATTTTACTCGTTGGTGTCAATTAGGAGGGCTGTGGACTTTTGTTGCTCTCCATGGTGCTTT
CGGATTAATAGGTTTCATGTTACGCCAATTCGAACTTGCTCGATCTGTTCAACTGCGACCTTATAATGCAATCGCATTCT
CTGCTCCAATTGCTGTTTTTGTTTCTGTATTCTTGATTTATCCACTGGGTCAATCGGGTTGGTTCTTTGCACCCAGTTTT
GGTGTAGCAGCTATATTTCGATTCATCCTCTTCTTCCAAGGGTTTCATAATTGGACGTTGAACCCATTTCATATGATGGG
AGTTGCCGGAGTATTAGGCGCTGCTCTGCTATGCGCTATTCATGGTGCTACAGTAGAAAATACTTTATTCGAAGACGGTG
ACGGTGCAAATACATTCCGTGCTTTTAACCCAACTCAAGCCGAAGAGACTTATTCAATGGTCACTGCTAACCGCTTTTGG
TCCCAAATCTTTGGGGTTGCTTTTTCCAATAAACGTTGGTTACATTTCTTTATGTTATTTGTACCAGTAACCGGTTTATG
GATGAGTGCTCTTGGGGTAGTCGGTCTGGCGTTGAACTTACGTGCCTATGACTTTGTTTCCCAAGAAATCCGCGCAGCGG
AAGATCCTGAATTTGAGACTTTCTACACCAAAAATATTCTCTTAAACGAAGGTATTCGTGCTTGGATGGCGGCTCAGGAT
CAGCCTCATGAAAACCTTATATTCCCTGAGGAGGTTCTACCCCGTGGAAACGCTCTTTAATGGAACTTTAGCTTTAGCTA
GTCGTGACCAAGAAACCACTGGTTTCGCTTGGTGGGCCGGGAATGCCAGACTTATCAATTTGTCCGGTAAACTACTTGGG
GCTCACGTAGCCCATGCCGGATTAATCGTATTCTGGGCCGGAGCAATGAACCTATTTGAAGTGGCTCATTTCGTACCAGA
AAAACCCATGTATGAACAAGGATTGATTTTACTTCCGCACCTAGCTACTCTAGGTTGGGGGGTAGGTCCGGGGGGAGAAG
TTATAGACACCTTTCCGTACTTTGTATCTGGAGTACTTCACTTAATTTCTTCTGCAGTCTTAGGCTTTGGTGGTATTTAT
CACGCGCTTCTTGGACCTGAAACTCTTGAGGAATCCTTTCCATTCTTCGGTTATATATGGAAAGATAGAAATAAAATGAC
TACAATTTTGGGTATTCACTTAATTTTGTTAGGTATAGGTGCTTTTCTTCTAGTACTCAAGGCTCTTTATTTTGGGGGCG
TATATGATACTTGGGCCCCGGGGGGAGGAGATGTAAGAAAAATTACCAACTTGACCCTTAGCCCAAGTGTTATATTTGGT
TATTTACTAAAATCTCCTTTTGGGGGAGAAGGATGGATTGTTAGTGTGGACGATTTAGAAGATATAATTGGGGGACATGT
ATGGATAGGTTCTATTTGTATACTTGGTGGAATTTGGCATATCTTAACCAAACCCTTTGCATGGGCTCGCCGGGCATTTG
TATGGTCTGGAGAAGCTTACTTGTCTTATAGTTTAGCTGCTTTATCTGTCTTTGGTTTCATTGCTTGTTGTTTCGTTTGG
TTCAATAATACCGCTTATCCTAGTGAGTTTTACGGACCCACCGGACCAGAAGCTTCTCAAGCTCAAGCATTTACTTTTCT
AGTTAGAGACCAACGTCTTGGAGCCAACGTGGGATCCGCCCAAGGACCTACTGGTTTAGGTAAATATCTAATGCGTTCCC
CCACTGGAGAGGTTATTTTTGGAGGAGAAACTATGCGTTTTTGGGATCTCCGCGCTCCCTGGTTAGAACCTCTAAGGGGT
CCCAATGGTTTGGACTTGAGTAGGCTGAAAAAAGATATACAACCTTGGCAAGAACGACGTTCGGCAGAATATATGACTCA
TGCTCCTTTAGGTTCTTTAAATTCTGTAGGTGGCGTAGCTACCGAGATCAATGCAGTCAATTATGTCTCTCCTCGAAGTT
GGTTAGCTACTTCTCATTTTGTTCTAGGATTCTTCCTATTTGTGGGTCATTTGTGGCATGCGGGAAGGGCCCGTGCAGCT
GCAGCAGGATTTGAAAAAGGAATCGATCGTGATTTAGAACCTGTTCTTTCCATGACCCCTCTTAGCTGAGATTTTTTTT-
ATTTATTCTATTGTTTTTTTCTGTTCTGGCTCGGCTATCCCACCTAGCCGAGCCATTCTCCTTTATAAAAGATAACAGAA
CAGGTCGAGTCAAACGAGTAAAGAAAGAAATTTATTCAACAAGAAAAAAAGAAAAAGGAGAGAGAGGGATTCGAACCCTC
GATAGTTATCGGAACTATACCGGTTTTCAAGACCGGAGCTATCAACCACTCAGCCATCTCTCCCGGGGGTAATCTCTATT
TTATTCCTACGAATAGAACATGACCCTATGAGATGATACACTAACTATCTGTAAAAACATCCCAGATTGAATCTATATTT
CGATGTATCTAACCCTATACTATATATAGATATACGCATGATAGAGTATATCCACTTGTGAAGTAATTACGAAACTTCCT
TCGACCCCATGTCCGAATAAAATAAAGTGGTAATAAGTTCTAAAGAATCAATTGATTCGTGGTCAAATCCCTCCACGATG
CATTTTATTCTAATTTTGACTAAGCGAGGGATCAAATGGTATAGTTCATTTG--------------TTGGTAGCTTGGAG
GATTACAAATATGACTATTGCTTTCCAATTAGCTGTTTTTGCATTAATTGTGACTTCATTAATCTTACTGATTAGTGTAC
CCGTTGTATTTGCTTCTTCTGATGGTTGGTCAAGTAACAAAAATGTTGTATTTTCGGGTACATCATTATGGATTGGATTA
GTCTTTCTGGTAGCTATCCTTAATTCTCTCATCTCTTGAACTTCTTTGGTATTTTCCCGATCCAAA----------CTTC
TCAAAAATTCGGATTGTGAGACACATCACATTAAGATTCAATCTGAGTTTCCAAAAAAAA-TTTCTATTGAATTTGTTAT
TAATTGGATATCATATAATAATAATCTTATCTTAATTGGAATCTCACTTTACT-------TTTACTTT----TTACTATA
GTATTTATA--------------------------TCTCGCCCTGCGAAAATATGATCCAGACGCATATATGATATATCA
TATATGTCATATATGTGTGGACATATTCGTAGGTATCAGGAGCGACTAAAATGCGGATATGGTCGAATGGTAAAATTTCT
CTTTGCCAAGGAGAAGATGCGGGTTCGATTCCCGCTATCCGCCCATGATAAAGTAATGTACTATGATAAAAAATTCGAT-
ATAGTTGATTACTATACTATCAGCAAGAGTAAGTAGTTCTATACTTCCCTTTTCTTTACCTCTCATTCAAAAA------T
AGTCATTAATTACTAGTTAATAGTATCGCACCTAAAAATCCAAATTTGGATTTTTTTGACAAAAAAATGTTGCGGAGACA
GGATTTGAACCCGTGACCTCAAGGTTATGAGCCTTGCGAGCTACCAAGCTGCTCTACTCCGCGCTGAAGAACTAATGAAC
GAAGAAGGGTTAGATATGCCCCTCTACCATATCTATACAAATAGGATAGTCTATTTATATAAAATGGTAAAGAGGGCCCC
TCTATGATCATAGA-------GATCTATACAAACAAGAAAAGAAACGAGATTTTTATCCTTACCAACTGGATCTTGTTGC
GCCCGGTAACAAGCATGCATGAACTATTTCTCGAAGTACATGTCCGGATAATCCAAAGTCTCGATAGTTAGCTCTAGGTC
TTCCAGTCAAAAAACAACGTCGATGAAGACGTATGGGTGCACTATTACGTGGTGGGGATTGCAATTTTCCATGAATTTCC
CATTTTTCACTCAACGACGGAACCCTGCTTATTTCTTTTTTTGAGGATCGACGAATCAAATGATATTTCTGTTCTAATTT
CTGCCGCTTCTTCTCCCTCTCAATCAAACATTTTCTTGCCATAAT-----GTTCAGTTCCTATTCTTATCAATGAT---A
CAGTTCGGATCCTAGATGTAAAAATATAAGAAGGGAGATCCCCCTCTTCATCGAAACAAATGAAATTCTTGCAGATACAG
TACAAAATAAATAAAAAAATAACTAAATTAACCAAATTTTCCTGATGTGGAGGCAATCAAGAAAGCTGCATAAGTGAATA
TATAACCTACAGAAAAGTGTGCTAATCCAACCAATCTTGCTTGCACAATGGAAAGGGCCACTGGCTTATCTCTCCATCGA
ATCAAATTAGCCAAAGGTGTGCGTTCATGAGCCCATGCTAAAGTTTCAATTAATTCCTGCCAATATCCACGCCAGGAAAT
TAAGAACATAAATCCAATAGCCCAAACAAGATGTCCAAATAAAAACATCCACGCCCATACCGATAAACTATTCATACCAA
AAGGGTTATATCCATTGATAAGTTGTGAAGAGTTTAACCATAGATAATCTCTTAACCACCCCATCAAATAAGTGGAGGAT
TCATTAAACTGTGAAACGTTACCCTGCCATAATGTGATGTGTTTCCAATGCCAATAAAAAGTGACCCATCCGATGGTATT
TAACATCCAAAAAACTGCCAAATAAAATGCGTCCCAAGCAGAAATATCACAAGTACCCCCACGTCCTGGTCCGTCGCAAG
GAAAACTATAACCGAAATCCTTTTTATCTGGCATTAATTTGGAACCACGCGCATCTAAAGCACCTTTTACTAAAATCAAT
GTAGTTGTATGCAAACCTAGAGCAATTGCATGATGAACCAAGAAATCGCCCGGACCTATTGTTAAGAAGAGTGAATTATT
ATTTTCATTGACAGCATTTAACCAACCCGGTAACCATATGCTTCGACCTGCATTAAATGCCGGCCCAGTTGTTGAAGATA
AGAGTACATCGAACCCATATGAAGTCTTACCATGAGCGGATTGTATCCATTGGGCAAATATAGGTTCGATCAAGATTTGT
TTTTCCGGAGTACCAAAAGCGAGCATGACGTCGTTATGAACATAAAGACCTAATGTATGGAACCCTAGAAAGAGGCTGGC
CCAACTTAAATGAGATATGATAGCTTCTTTATGGTCTAACATTCTTGCCAATACATTATCCTCATTTTGCTCCGGATTAT
AATCTCTAATGAAGAATATAGCTCCATGAGCAAAGGCTCCTGTCATGATGAACCCTGCGATGTATTGGTGATGAGTATAT
AACGCAGCTTGAGTAGTAAAGTCTTGTGCTATGAATGCATAAGCAGGTAAAGAGTACATGTGTTGAGCTACTAAGGAAGT
AATAACCCCTAAAGAGGCTAGGGCAAGACCTAATTGAAAATGAATCGAATTATTGATTGTGTCATAAAGACCCTTATGCC
CGCGACCTAATCGACCCCCCGGAGGAGTATGTGCTTCTAAAAGATCTTTGATACTATGCCCAATCCCGAAGTTAGTTCTA
TACATATGACCGGCGATCAAGAAAATAAATGCAATAGCTAAATGATGATGAGCAATATCGGTCAGCCATAAGCTTTGCGT
TTGTGGATGGAATCCCCCAAGAAGGGTTAGAATGGCAGTTCCCGCTCCTTGGGAGGTACCAAATAAATGGCTGCTGGAAT
CAGGGTTTTGGGCATAAAGATTCCATTGCCCCGTAAGAAGCGGTTCCAACCCTTGGGGATACGGTAATACGTCTAAGAAA
TTATTCCATCTGACATACTCTCCCCGGGATCCGGGAATAGCGACATGAACTAAATGCCCTGTCCAAGCCAAGGAGCTTAC
TCCAAAAAGTCCTGACAAATGATGATTGAGACGAGATTCGGCATTTTTGAACCACGAAACGCTCGGTTTCCATTTGGGTT
GTAGGTGTAACCAACTCGCTATTAAGGATATAGCAGAAAGAAATAATAGAAAAAGAGCTCCAGTATAAAGATCCTCATTG
GTACGCAATCCGATTGTATACCACCACTGATAAACACCGGAATAAGCGATATTCACCGGGCCGATAGCACCTCCTCGAGT
AAAGGCTTCTACAGCGGGTTGGCCAAAATGAGGATCCCAAATTGCATGAGCAATAGGTCTTACATGTAAAGGGTCCTGTA
TCCATGACTCAAAATTTCCTTGCCAAGCTACATGAAACAGATTTCCGGACGTCCACAGAAAAATTATTGCTAATTGCCCA
AAGTGAGAAGCAAAAATATTCTGATAAAGACGTTCCTCAGTAATATCATCATGACTCTCAAAGTCATGCGCGGTAGCAAT
ACCAAACCAAATACGACGAGTAGTGGGGTCCTGAGCTAAACCTTGGCTAAACCTTGGAAATCTTAATGCCATAATGCCTT
TCAAATCCTCCTAGCCATTATCCTACTGCAATAATTCTTGCTAAGAAGAATGCCCATGTTGTGGCAATTCCACCCAGAAG
GTAATGCGTTACTCCTACAGCGCGTCCTTGTACAATGCTCAAGGCTCTAGGCTGAGTAGCAGGAGCAACTTTTAATTTGT
TATGAGCCCAAACGATGGATTCAATGAGTTCTTGCCAATAACCACGGCCACTGAATAGAAACATTAAACTAAAAGCCCAG
ACAAAATGAGCACCTAAGAAAAAAAGACCGTATGCAGATAATGAAGAACCATAAGACTGAATTACTTGAGATGCCTGTGC
CCATAAGAAATCCCGGAGCCACCCATTAATAGTAATGGAACTTTGTGCAAAGTTTCCTCCTGTGATATGAGTTACTGCCC
CTTGATCACTTATAGTACCCCAAACATCCGACTGCATTTTCCAACTAAAATGGAAAATGACTACTGAAATTGCATTGTAC
ATCCAGAATAGACCTAAGAAGACATGATCCCAAGCGGATACTTGACATGTCCCCCCTCTTCCAGGCCCATCACAAGGGAA
ACGAAAACCGAGATTTGCTTTATCCGGTATCAAACGGGAACTACGAGCAAATAGAACACCTTTCAGTAGTATTAATACAG
TTACATGGATCGTAAATGCATGGATGTGATGGACCAAAAAATCTGCAGTTCCTAATGGAATAGATAACAAGGCTACTTTG
CCGCCTACTGCTACTAACTCACCACCTCCCCAAGTTAAGCTGGTACTTGTTGTTGCACCAGGAGCTGTTACGCCAGGTGC
TAAAGCATGGGTGTTTTGTACCCATTGAGCAAAGATGGGTTGTAATTGGATAGCGGTATCTGAAAACATATCTTGGGGGC
GTCCTAAAGCGCTCATGGTATCGTTATGAATATACAAACCAAAACTGTGAAAACCTAGAAATATACATGCCCAGTTAAGG
TGTGATATTATTGCATCACGGTGCCGAAGGACACGATCTAATAGATCGTTGTATCGAGTAGTTGGGTCGTAGTCTCTTAC
CATAAAAATGGCTGCATGTGCAGCAGCACCAACTATGAGAAACCCACCGATCCACATGTGATGTGTAAACAACGAAAGTT
GTGTACCATAGTCAATAGCTAGGTATGGATAGGGGGGCATGGAATACATATGATGAGCTACAACAATAGTGACAGAGCCT
AACATAGCTAGATTAAGAGATAATTGAGCATGCCATGACGTTGTTAAGATTTCATAGAGGCCCTTATGACCCTGGCCTGT
AAATGGGCCTTTATGCGCCTCTAAAATGTCTTTAAGGCCATGACCAATACCCCAGTTAGTCCTATACATATGACCGGCGA
TCAAGAAAAGAATTGCAATAGCTAAATGATGATGAGCAATATCGCTCAACCATAGACCTCCTGTTATTGGATCTAATCCT
CCACGAAAACTCAAAAAATCCGAGTATTTTGACCAATTCAAGGTGAAAAAAGGAGTTGCTCCCTCGGCAAAACTGGGATA
AAGTTGAGCCAAAAGATCCCGATTCAAGATAAATTCATGAGGAAGTGGGATCTCTTTAGGATCAACTCCAGCGTCGAGAA
ATTGGTTAATTGGTAAAGATACGTGGATTTGGTGTCCCGCCCAAGAAAGAGACCCAAGTCCCAGTAACCCTGCTAAATGG
TGATTCAACATGGATTCTACATCTTGGAACCAAGCTAATTTTGGGGCGACTTTGTGATAATGGAACCAACCAGCAAAAAG
CATTAACAACGCAAAGACCAATGCACCAATTGCGGTACAATAGAGTTGTAATTCACTAGTTATTCCAGATGCTCGCCAAA
TCTGAAAAAAACCAGAGGTTATTTGTATTCCTCGGAAACCACCGCCCACATCGCCATTCAATATTTCTTGACCCACTATT
GGCCAAACTATTTGGGCACTAGGTCCAATGTGAGTAGGATCACTTAGCCATGCTTCATAATTGGAAAAACGGGCGCCATG
GAAGTACATGCCACTCAGCCAAAGAAAGATAATAGAGAGTTGACCGAAATGAGCACTAAATACTTTTCGAGAGATCTCCT
CCAAATCGCTAGTATGACTATCGAAATCGTGAGCATCAGCATGTAAGTTCCAGATCCAAGTGGTAGTATCAGGGCCCTTG
GCTATTGTTCTTGAGAAATGGCCGGGTTTGGCCCATTCCTCGAAAGACGTTTTTATAGGATCCCTATCTACAACAATTTT
CACTTCGGGTTCCGGCGAACGAATAATCATTAAGTCCTCCTCTTTCCGGACAACACATACAAAGAGACCCGCCAACAGTC
AAGTTTTTAGTGAACCTCTGAAAGATAGATATTTTTTTTATGATTAGTTTCTTTTTTTCCTATCTCCCATCTATCTATTT
TCTTTAGTTATTCACTAGAGCAATTATGATATTGAAGTCGATCCGAGGCAAGTGTTCGGATCTATTATGACATAACGATT
GGGTGCCTAATGGACCTTTTAGCGGAAAATCTTTTCCCAGCGTGACGAAAAAACGCTTTTTTTGCAACCGAGTCTAGTGT
ATTTCTATCTGAATATAGAAGCCTATATCAATCTACTTTTATAAAATAGAAAACATAATACCCTATTACTTTATTAATTA
CTTTATTACAAATCACAAGATCTAATTCATTAGAATTAATAA------TCGAAGGTGAAGGTATCTTTTATTAGTTTTAT
TAGTTCTATTCTGTACGGTATCCGTATCATTTATCCCTATAAAATACTATACAAAATAGAATGATTTTACATTACAAGGA
AGGGATATAATGAAACTCTTAATTGAATCTTCTCATGTCATGGTCATGGTAATGGTCTCTTTTATTTGATTGATGGATCA
AAGAATCAATTTTAATGAATTAACGAGTCG-TTTTTTTTTTATTCGAAACGCCTCGTGATCTTCAACCAATTATGTGCTT
CAATATAATTACCTGGAGTAAGCGCTATAGCTTGTTTCCAATACTCAGCAGCTTGGTCGGACCAAGCCTCCGCAATTTCA
GAATCACCCTGCAGAATGGCCTGTTCTCCCCGGTTGGGATAGGTAGGTAAATTCCTTCCCTTAGAACCGTACTTGAGAGT
TTCCTACCTCATACGGCTCAACAATCGATTCTTTTTGCGGTCTCATTTTAATTTACCCTATGCTAACTGAATTAGATTTA
TCATAAATCTATCCCATTTTTCTTGGGTTAACCAGAAGAAGTTAATTACATAAGTTTCAAATTCTAATTTTGATCAATAA
TTAATTAGTTTTAGCTTTTCTCCCACCTTCAGAAAAATGAAGCATAGATATCCCCTATATCATTATAATTTTCTGAAAGG
TAACTATCTCGGTTTCATATATGAAATTTATATAGAATCTTTGAAAAAGACTTTCTTCCATAAGAAAAAAGAGCTTACTA
TCTTTGGGATCTGATGCTACACCGCTGCTCAATACTTTAGTGGATCGACTCTATTACATAAGTTGATTCCTAACTTGATA
TCCCATATCGTGACATAAGTAAGCAGTTCTTAACTGTATCGACCCCAAAAGCTCGCTAATTGATCTTTACGGTGCTTTCT
TTATCAATTCGATCCTTTATCCATAGAGTATAATATGTAGGCGTAGGCCGTACTTATTTTCTTCCTTTTTTTTGTTATCA
TGAAGTTTCTTTCCTTGCTACAGCTGATAAAAATCGTTCCTTTGGACGACGCATATGTAGAAAGCCTATTTTTTT-TAGT
ATTGACTAACCAATTTGATCTTTTTTTCCTTCTTTCTATAGTGGAGATAGTCGCACGTAATGACAGATCACGGCCATATT
ATTAAAAGCTTGTGGTAAGAATGGGTTTCGTTCTAGTGCCCGGAAGTAATATTCCAAAGCCTTTGTATGCTCTCCGTTGC
TTGTGTGTATAAGGCCTATGTTATAGAGTATATAACTTCGATCATAGGGATCAATTTCTGGTCGCGTAGCTTCATAATAA
TTCTGTAAAGCTTCCGCATAATTTCCTTCGGATTGAGCCGACATCCGTTACGGTCGTTCATTTTTTTTTTTTAATCTCCG
CTCCAGAACCGTACGTGAGATTTTCATCTCATACGGCTCCTCCCTTCTGTGCATAGTACTAAGGGGAATAATCCATGGAA
TCCAAAATTCCCTATTCTTATTATGAACTGACAGGAGCTGGTATTTTTACAAGAAATCTCTAGCCAGCCTTCTCGCAAGA
GGTTTTTTTTTTTTTAACACCAATCGTATTAGTACTAGATAGAAATGGTAACTCCAACGATTTCTTTGTCCTCAACGCCT
ACTATTTCCAGGAATTAGTCACTTCAACGATCTTTGATGGTTATACGAGTATCCAAAGTACGAACGAGATGGATGTTTGT
TGTCCCAACCATTCTTGTTAAGCCCGATACCGACAAGGAAAAGGGCAATTTATAACAAA--------GTTTTCGTGTTGT
TGATTCCTAGTGTAATGCTTCTTCCC-TATGCCGCCTATTGGTACTATTGGAGTAGGATTGCCCCGCAATACAGAACCTA
TAGGTGTAACCTTTTGTTCAATACTAAGATCGATAATTAAAGTAAATTAAAGTATCTGAGGCTGGATCAATCGAGGATAC
ACGACAGAAGGAATTGTTCTATCTCCAAACTTTACCTTCACTAAGCGTAGCTTTATTTCAAAAATTGGGTTCTTTCTATT
CCGAACCACGGCTTTTCTCGTAAGAATGAAGTGAGGGCTAAAAAAAAAAAAAA-----------GAATCAAATCACACCA
TCTCTATAATAGGTAAATGCCTTTTTTTCTCCTGAAGTTGTCGGAATTATTCGTAATAAAATATTGGCTATAATCGAAGA
GGTCTTATCAATAAAATTTCCATTTATCCGAGATCTAGGCATAATTAGCAATCCATTCTATAATTCTTCTCATTACCCTC
TCCGCTCGGGGAAAATGATCCCACAAATAAAGGAACTGTACATTACAGAATAACATAAAAAAAGAAAAATGATAATTAAA
AAGATATGTACCTTCCGCTCAAATTGTATTCTTTTCGAACAAAGAGGGATAGGAGACTTTTGAATCAGATTGAATTTCAT
ATAAATTTCGTAGTATACAAATGAGCAGAACTATTACTATTTCATCTAAGTTGAATAACCAAGGACTTTATTTTACTATG
GATTCTTATAACTCGAGAAATTTGGATTTGGTTATGATCCAAGGAAGAAAAGGGATGGAATAATCATTATACCATGGAAA
TGAAATAGAAAAATCCATAGTACGATTCATGAATTTGGAATAGATCTATGGGATAGATGATAAGGGGATAAATGATAAGA
GAAGTTGTTGTTGATAAATATGAAATTTGAAAGGAATTTTTTATTCCTATAGAACCTCGGTTGTGCCCGTACTGCAATAA
AATAATATGAGTAACTCGCTATTCATTCGGTTTATGGTCAATAATAAGATTATGTAGGAAAGATGGCCGAGTGGTTCAAG
GCGTAGCATTGGAACTGCTATGTAGGCTTTTTGTTTACCGAGGGTTCGAATCCCTCTCTTTCCGTTTCTGTTAATTCACC
AGCGTTACCGACCACAATATATCAAATCAAATAACAATTCATATGATTATTCCAATAGTTTTTTGGATAAAAA-CCTCTA
TTCCTAATTCCATTACTGTGATACGGGAGCGATTTATGATATGATATGTGAATGAGAAAAATGCGAATCAAGGCCCTTAG
ATCTATTTACTTTTTCGTTGAAAAAAGGGGATATAATTGTCTGAACCCCCTTTCTTTCTTTGTTATGTTCGTTAGGTTCA
AGTCTGTCGGGAATAATATTCTACGACTAACAACTCATTTATTTTTAACCCGATCCATTTACTATCTATTATTTGATTTA
CTAATCCTTTATATTGGAATGAGTCAATAGTTAAATGATTTGGTAGTTCTTCGTGAGGGGACGAAGCAATATAATTTTGA
ATCATAGCTTTTGATCTTTGTTTATCCTTCATAGTAATAATATCTCGGGATTTACAACGATAACTTGGTATATCCACTAT
ACGACCATTAACTAAAATATGTCTATGGTTAACTAATTGTCTGGCTCCAGGAATGGTCGAAGCCATACCCAATCGAAAAA
GGATGTTATCCAAACGCATCTCAAGTAGTTGTAGTAAAACCTGGCCTGTTGACCCTTTAGCTTTTCCGGCGATATGCACA
TATCTAAGTAATTGTCGCTCTGTCAGACCATAATGAAAACGCAATTTCTGTTTTTCTTCTAGACGAATACGATATTGTGA
TCTTTTTACGGAACGCAATGGGTTTTTAAGATCACTTCCGGATCTAGGTCTTTTACTAGTTAATCCCGGTAAAGCCCCCA
GACGGCGTATCTTTTTGAAACGAGGTCCTCGGTAACGAGACATAAAGACTCCTTTTTATT-----GAAATTTCATTTTAC
AGAAGAAATCAAAATTAAGACTGAACTAAAGGATAAACAAAGCAAAGCTAAATCTACTGAAGTATTACAAAGTAGAATGA
AATGAATTGTGTCAATATCCGGATTTTTTGTATATATTTTGTACATATAAGAAATTAAGACTCTGCTTTATGATTTTTTC
TATATAGATCTAATTGCTCTAATCAACTTTTTATTCCTAGTTAC-------CACGACATAATAGATTAGTGACTCAACGT
TTGAGGAAAGGGAGAGGAGAGATTCGCAATCATGGAAAAA-TCGATAGAGAAAAA-GCCGGCTATCGGAATCGAACCGAT
GACCATCGCATTACAAATGCGATGCTCTAACCCCTGAGCTAAGCGGGCTCACATAACAGAAATAGAAATAATGTATAGAG
ATTCAAGAAACTACCGGATTTTCTTTTGGCTATTAGTTATGAATTTAATATGAACCATTATTTAATACGAACTATTATTA
TTTATTACTATTATAACTATTCTAGNNNNNNNNNNNNNNNNNNNNNNNNNNNNNNNNNNNNNNNNNNNNNNNNNNNNNNN
NNNNNNNNNNNNNNNNNNNNNNNNNNNNNNNNNNNNNNNNNNNNNNNNNNNNNNNNNNNNNNNNNNNNNNNNNNNNNNNN
NNNNNNNNNNNNNNNNNNNNNNNNNNNNNNNNNNNNNNNNNNNNNNNNNNNNNNNNNNNNNNNNNNNNNNNNNNNNNNNN
NNNNNNNNNNNNNNNNNNNNNNNNNNNNNNNNNNNNNNNNNNNNNNNNNNNNNNNNNNNNNNNNNNNNNNNNNNNNATAT
TGATGATAATAAGATTTAGATTTTTAGAATAGTTATAACAAATTATGTTAATAATATTATAGCGGATAGGTCCTCAGAAA
GATACAACAATCAAAATTCTAATCAGACA---------TTTTTTTCGAACAAAAAAAGAAAAAAGAATATCGACCCTTCC
AGTATTTAAAATCGCACTGTAAAAACAAAAAGGAATGGAGACATATATATAT--GTGGGATATATCTATCTATATTGAAT
TGCGGATATATCAATGATAGAATCATTTCTGATTGAAACAAATATGGTTCATACAATAGAGCTGAAACGAGAGGATATCC
AAAAAAAGAAAATAGGAGTATACACTATTTCGCTATGGGAATTAGTATAT-----AATGAATTCTGCGGTTCCAAGATAA
ATGAAAGAGGTGGGTGGAATTACAACTGGATCTTTATCTAAAAAGGGGATATGGCGAAATTGGTAGACGCTACGGACTTG
ATTGGATTGAGCCTTAATATGGAAACCTGTTAAGTGGTAACTTCCAAATTCAGAGAAACCCTGGAACGAAAAATGGGCAA
TCCTGAGCCAAATCTTTATTTTTAGAAAAACAAGGGTTTTCCTTTTATTTTAAAACTAGAAGAAAAAGGGATAGGTGCAG
AGACTCAATGGAAGCTGTTCTAACGAATGGAGTTGACTACGTTGCGTTGGTAACTAGAATCCTTCTAAATTAAAGATAAA
TTAAGGAAAGGATGACCTATATATCTAATACGTACGTATACATACTAGCAGATTAATCACGACCTGAATTCATTATAAT-
TA-TAATAATTATAATTATAATGAATTTGCAATATATGCAAAATTCAAAGTTATTGTGGATCTATGCCAATCAAAGTTGA
AGGAAAAAT------CGAATATTCAGTGATCAAATCGTTCATTCCAGAGTTTGATAGGCCTTTTTTTGAAAAATTGATTA
ATCGGACGAGAATAAAGAGAGAGTCCCATTCTACATGTCAATACCGACAACAATGAAATTTATAGTAAGAGGAAAATCCG
TCGACTTTAGAAATCGTGAGGGTTCAAGTCCCTCTATCCCCAATAAAAAGCCCATTTTACTTC-TTACCTATTTAGTTAT
TCTCTTTTTTTTTT-CATAAGAAGTTCAAGGGAAATTCAATATCTTTCTCATTCATTCTACTCTTTCACAAACGGATCCG
AACAGAAATCTTTTGATCTTATCCTAATTTGGTTTGAATAGATACGATACCTGTACAAATAAACATATATAATTGA----
-----AGTCCATATCACTTACTACTTACATTCAAAAAGAAAGTCTTCTTTTTGAAGATCGAAGAAATTCGGGGACTAGGT
CAAATTTTTGAATACTTTTTTGAGTCTATGTAATTTCCATAGATACAAGTACTCCGCTAGTATGATGCGCGGGAAATGGT
CGGGATAGCTCAGTTGGTAGAGCAGAGGACTGAAAATCCTCGTGTCACCAGTTCAAATCTGGTTCCTGACACGTGAATAA
TGTATCGAAGAGATATTCATACCTTTTACAAATTAATTGAGACAGGTCGGGGTACATATTAATGGTTTAGAGCGCGATAC
ATATTTATACATCTAGAT-TATAGATATCTCTATTTTTGGAGATGGGTAAAAAATAGATGTATGTATGGTAAAGAAAAAA
ATGAGATTATACTCCCTTTTCTCTTTTTGTTTCTTTTTCCTTTCTGGTTTTTCATACTGTGCTTTCTCTCACTCAAAAAG
AACATTAAGTCTTCATATCATATATATTAAATATATTAAATTAA--AAAACGAAGTTGTCTAAAACTTCC--GTTTATTT
TATAGGAGTTGAAGGATAGGAAAAGACAGGATACATTTCATACTACAGTACAAAGAAAATC-ACTCTTTTTTCATTTAGT
ATCGCATTTTCTTTCATATTTATCCTATTTGTTCACCCTTGCTTACGCTACTTTCAAGGGCCCGCCTAAGTGACATGCGC
GGTACAAAGTTCATATCGCAGAACTTTTTTGATTCATCTATTGTTTCTGCTCAAACGAAATGGATATGATATCTCCCAAA
TTAGGGAATATTGATCAAGTCTTTTTTTAGCCCATCCTTAACCTTAATACGAATTAGAGTCCAGTTATTCTCTTTGATCT
AGAACAAAACAAAAAATATTCCTTGACTTGAATAAAATACGGAGCCGTGTCGTATAAGTGAACATGAATTTCTTATCATT
CAATGAGCATCTTGTATTTCATAGAAATTGGGGGTAATATAGTCCTTACGTAAGGGCCAGCCCATCCAACTTTCTGGCAT
CAAAATACGTTTAAGGCGTGGATGATTATCATAAGAGATTCCCAACATATCATAAGATTCCCGTTCTTGAAAATCGGCAC
TTCTCCAAATCCAGAAAACAGACGGGATTCTAGGATTACTCCTCGGGGCAAATACTTTTATGCATACCTCTTCCGGTTTA
TCTATACCATACCGTATTTTCGTAAGATGATACACACTAGCTAAAAATCCGCCAGGTGCTACATCATAGGCACACTGGGA
GCGCAAATAATTGTAACCATATACATATGAAATGACAGCAATGGAGTCCCAATCCTCGGTTTTTATTTGTAAAGTCTCTA
TTCCTCGGCAATCGAAGCCCAAAGATCTATGAATTAGTTCATGCTTGACTAGCCAATCAGATAAACGAACCGGCATTTCC
CTGATTTCTCCCACATTTGTATGAGTATTTTCCATTTCCAATGAAATTTTGAAAGATTGATCCATTCTTTCTTATTCTGC
ACAAAAGAACCTTGCCTGATTCACTAATTCGTGTGAAGATATTTAACTTTTGGATTTAAAAAATGTTTCAGAAAGTATCT
CTGAAGTAGATGGTGATTGATAGAGTAATCCTTGATCATAATTTCCAGTATGAGTACTACGTTGAACATAAAACTTGTGA
TTAGTAGTAAAACATCGATTTTCCTGTTGAAACAAAGTTCTATCTTCAAGGATTTCTCGAGATATCTTCTTACGAAGTTT
CGTTATAGCATCTATAACAGCTTCTGGTTTAGGTGGGCAGCCCGGCAAATAGACATCCACAGGAATTAACTTATCGACTC
CCCGAACAGTACTATAAGAATCAGTACTGAACATCCCTCCTGTAATAGTACAGGCTCCCATAGCAATGACATATTTTGGT
TCAGGCATTTGCTCATATAATCTTACTAAAGAAGGAGCCATTTTCATTGTTACTGTTCCAGCTGTTAAAATTAGGTCTGC
TTGCCTAGGACTCGGTCTTGGTACTAATCCATAACGATCAAAGTCGAATCGCGAGCCTATTAATGAAGCAAATTCAATGA
AACAACAACTGGTACCATAGAGAAGAGGCCATAAACTGGAAAGTCTTGACCAATTCGAAAGATCATTCGATGTAGTTGAA
ATAACTGAATTAGGGGGTGTTTGGTCAAGTAATGGAAAATCAATCAAATTCATAACTGTCTCAATGTAATCTTTTCCTTC
TTTTTTATTTTTTTGATTGTCTGAATATTCAGCTAAGACCATTCCAATGCTCCTTTTCGCCATGCATAAACTGAACCAAC
AATTAGGATAAGCACGAAAAAAAAAGCTTCTATAAATACGGATACACCCAATACATCGAAACTCATTGCCCATGGATAAA
GAAAGACCGTTTCAACATCAAAAACAACAAAAACTAGAGCAAACATGTAATAGCGGATTCGGAATTGTACCCAAGCGTCT
CCCATGGGTTCTATACCTGATTCATAACTAGAGAGCTTCTCTGGTCCTTCATTAATCGGAGCTAAAGCTCCAGAAATTAC
AAATGCCAAGATAGGAATAGCACCCGATATTATTAGAAATGCCCAGAAAATATCATATTCGTGAAGCAGAAACATAAATA
TACTCCTATTAATGTGGAATAGGCTGAATTATTCGATTTGAATTGAAATTGTCAATTCATCCAGAACTTCTTAGACGAAA
AAAGAAAATTTTTTGATCAAATCCGCATAGTTTAGAGTTTGTTTTCTATGTTTTCTATAAGGCATGTCTTGTTTAAAGAT
TCATACAACGGAACCCCACTTATATTTATTTTGCATTTCGATTCCATTTACATATAGTGTAGACATAGGATACTCTTACA
C----------------------------------------------------------------AAACAAAACTCTCTT
ACTTTGTCTCGGTTTCTCCCTAAAAACAAAATACACTAAATAGAATAAAGTAATTAAATACAAATACTAAANNNNN----
--------------------------------------------------------------------------NNNNN-
-----NNNNNNNN-NNNNNNNNNNNNNNNNNNNNNNNNNNNNNNNNNNNNNATTTAATTTATCNATATTATATATTTATT
TCTATTCGAATATTCGAATTTCATTTCCATTGGGGTAAAATGACTAGGGATTTCTAGCATATTCTACTTGAAGTATTCTT
TTCATTAAAATTCGGGTAGAAAATCGTTGCTTCTATTGATTCGATAGGAATACATAAATATAATCTAATACATCGAACGA
TTATATTCTATTTTATTTCCCTTCCTTGATCCTAGATTTCATCTCTATTTTCTTTACTTTATTAATT----------CAT
TGAGTTGCAAGGAACCTTTACATATAACAACTCATATCTTTCTATACCAAAAAAATTCGAAACTTGGAATCTGTACTATA
CTCGCGGATCCTCTAAGAAATAAAAAGAATCGAGTACTAAAGAAAGACCGCGATTTGGGAAGAACAAAAATACTTGTTAT
GGCAATAACACTTAGTAAGACCAACCGATGAGTTGGGTTTCCTTACAAAAGG-GTTTGTTTTGAAGCAAACTTACACTAC
ACAATGAAAGATAGCGCAGAGTGATAGAATCAGTCATCAGTGGAATGATAAATGATCTACATAAGATACTTCTAATAGAA
AAGAAAGAATCACACATCGTTGAACAATTCGATAGACCAAATCCCCAAACCGACCCAACTCATAGAATAGAGAAGAAGGA
ACATTGATACATTAGGGACCAATTCATTATCTCTGCATTATATTTGAAACAACCAATTTGATTATTGTTCGGCCAAAAAC
TAATTAGTCGGAGTCGGGGGACTCCTACAAATACAAGACCAACAAAAGAATAGGTACTACTAGATCTGTGTAACTTAAGT
ATTGTATTCGACTTGATTGGGTCAGAATGAAGTTTTTAGAAAGGATCATGTCACGATTTTCACTTCATAAATTGACTGGG
ATTGGGTATACCAAAAAAAAAATATATCAGTAACT-TTTTGATCATGGGCAGGAAAAAAGTCATATGTAATTCATCCATG
AAGATTAATGAAAAAGGATAGGTATTTTATCCGAGATTTTGCAAATCGTGATTGGATCTTTTGGAATGAATTATTGTTTT
TATTTTCCTGTCCTTATGTATTGACATGGACATGTGGTAATGTTTTCATTTCTATGGACAAAGGAATCTGTCAATCCATA
AACAAGTACTAATGAGGAAATGAAAACTATACTAAACTAAAATAGAATGTCTATACAAAAAAC-AAAAAAAAATGAAATG
TGTTAGGGCTATACGGACTCGAACCGTAGACCTTCTCGGTAAAACAGATCAAACTGATTATTATCAAAATGATTCGAACT
GTTTCAAAGACCCAACATGCATTTTGTTGCATTGGGCTCTTTCATCAACTGATTAATGTAAAGATCAGTTAGTCCACCAT
ATTTTTTCTTTACAGGAAGATAATAAGATGGCTCCATGTGCTCTTCGATTCAGTATTTGTATTCTTATCTAGGAGCAATA
CCAAAGTGTTTCAAAGAAGGGTTGCCTTGACTTAGGTCTGCCTCCGGCCTAGATCAACCTAAGTTAAATGGAGTCTCTAT
CGTTCCGCAGCAAGAGTCAAATATGAGACTTCATACACCTTAAAGTTCATAAGACGAAAAGAGGTTCTTTTGAGTCCCTT
ATACTCATTAGGCCTAGCATTGAATGGATTGGGTATTTACCTTATCAATTAACAAATCAATTGTGAATTCTATTTGATTT
GTCACCCGAATTCGTACTCGAATCGGACCGAACCAAATATTTGTCAGGCTATTGTTC--------CCTCGAATCTATGGA
GTAAGACATCAATTTCTCAATAAGATCAATTATGTTCATTGCATAATGGGCTCCTTTGAAAAGCATTGGCGCACGTGTAA
ACGAGGTGCTCTACCTAACTGAGCTATAGCCCTTGTCATAGATATCTTAACATATAGATAATTTCTTGTCAAGATAGGAC
CCCACATCATAGCTCTCTGATCCGTTTACTGTTAGCGGATTGGTATTGCTTAGAAATAATATTCCACCTATAATC-----
--CCGGAGACGACGGGTCCTTTTTTTGTGATGATAAATAACCTACTTAACTCAGTGGTTAGAGTATTGCTTTCATACGGC
AGGAGTCATTGGTTCAAATCCAATAGTAGGTAGAACTTATTAGATACCATGGATTCTGGTATCTAATAAGTTTCTTTACC
CATCTTCTTTTTTCATTGTATCATCTAGATTTGATTGTGTTCAATCAAAATGTGGTGTAAATTGTGGTGTATAAT-----
-AAAGAATTTCGTTTGATTATGTT-----GAAATAACATTCACAGCCTCTACTCGTGTCCTAGCTCGTCTGAGAGCTAGA
TTCGCCTCAATTGCCTGTCTCTTACCCTGAGCTCTACTCAAGTTAGCTTCAGCTATTTCAAGAGCTTGTTGAGCTTCTTG
CGGATCAATGTCAGTACTCATCTCCGCATCATTTCCTAAAATAGTGATCTCATTATTACTTATTCTAGCGAAACCACCCA
TTAGAGCCGCCGTTAACCACTGGTTGTTGAGACGTATTCTCAAAAGACCTATATCCACAGCTGTGGCAATAGGGGCGTGA
TTTGGTAATACACCAATTTGGCCACTATTAGTGGATAAAAGGATTTCTTTCACTTCTGAATCCCAAATAATTCGATTAGG
AGTCAGTACACAAAGATTTAAGGTCATTTCTTCTCCCCTTCTAAGTTCATAGCTTTCGCGGTAGCTTCATCGATGTTACC
CACCAAATAAAAGGCCTGCTCAGGAAGACTGTCTAATTTTCCGGAAAGGATCAGTTGAAACCCCCTAACTGTTTCCGCGA
GACCAACATATTTTCCCGGAGAACCGGTAAAGACTTCTGCCACGAAGAAGGGTTGTGATAAGAAACGCTCAATTTTTCGT
GCTCTTGCTACAGTTAAACGATCTTCTTCGGATAATTCGTCCAACCCCAGGATAGCTATAATGTCCTGAAGTTCTTTGTA
ACGTTGTAAAGTTTGCTTAACTTTTTGCGCAGTTTCATAATGTTCCTCGCCAACGATCCCAGGTTGTAACATAGTTGACG
TTGAATCTAAAGGGTCTACTGCTGGATAAATACCTTTGGCAGCTAATCCTCTTGATAGTACGGTAGTCGCATCTAAATGT
GCAAATGTCGTGGCAGGAGCGGGGTCGGTCAAATCATCTGCAGGTACATAAACTGCTTGGATCGAAGTTATAGATCCCTC
TTTGGTGGAAGTAATTCTTTCTTGCAAAGAACCCATTTCTGTACTAAGGGTGGGTTGATAACCCACTGCAGAGGGCATTC
TCCCTAATAAGGCGGATACTTCTGATCCCGCTTGGACAAAACGAAAGATATTGTCGATGAATAGAAGCACGTCTTGTTCA
TTAACATCCCGGAAGTATTCCGCCATGGTTAGTGCAGTCAAACCAACTCTCATACGAGCTCCCGGCGGTTCATTCATTTG
ACCATAGACTAGAGCTACTTTTGATTCTGCAATATTTTTTTCATTAATCACCCCGGATTCTTTCATTTCCATGTAGAGAT
CATTTCCTTCACGAGTACGTTCGCCTACTCCGCCAAATACGGATACGCCTCCATGAGCTTTGGCAATGTTGTTGATCAAT
TCCATGATAAGTACTGTTTTACCCACGCCAGCCCCTCCAAATAGTCCGATTTTTCCTCCACGGCGATACGGAGCTAAAAG
ATCCACTACTTTAATCCCTGTTTCAAAGATTGATAATTTCGTATCTAACTGTATAAAGGCGGGCGCAGATCTATGAATAG
GAGATGTTGTACGAGTATCTACAGGACCTAAATTATCAACAGGCTCTCCAAGAACATTGAAAATTCGCCCGAGAGTAGCT
CCGCCGACCGGAACACTTAGAGGAGCTCCCGTGTCAATCACTTCCATCCCTCTCGTCAGACCATCCGTAGCACTCATAGC
TACAGCTCTAACTCGATTATTTCCTAATAATTGTTGTACCTCGCAAGTCACATTAATTTGCTGACCAACAGTATCTCGAC
CTTTAACTACCAAAGCGTTATAAATATTAGGCATCTTGCCCGGGGGAAAAACAACATCCAGTACTGGGCCAATAATTTGA
GCGATACGCCCTAGGGTTTTTTCATCAAGTGTGGAAACCGCAGGACCAGAAGTAGTAGGATTGGTTTTCATAATAAAGTG
AAATATGTCGAA--TTTTTTTTTGATTGGAATAGTGCT-------------------GAATCGAAAATAAATGTCCGATA
GCAAGTTGATCGGTTAATTCAATAAGAAAGAAGTGGGAATTAGCACTCGATTTAGTTGGTACCACCCAACCAACCGAATC
AAATTCAATCGTTTACTCATTTAATGAGTCAATTTTCAAGTTCAACCAATTCTTTTTTCAAAAGATCCAGTAGATAAATA
CGAATTGTGAGTAAGTGAAGTGCGTTTCATTTCTCTATCATTATAGAAAATACCATATAGACTAGATTAAATTATATTAT
CTATGGAATTCTAATTCGAACTTGATTTATGATTCATTATTTCATTTCGGGCTGATGTTCTGTATTTTCTTTTATATATT
TATATATAATAGTGCCTA-TTTTTTTTGTTTTATACCCTTTCCCTTTCATGGATGAATTATGCCTATTTTCACATCTAGG
ATTTACATATACAACATATATCACTGTCAAGG------GGAATTTTTCTTAGTATTTCTATTTTGAGATTCAAAATACGA
AGTGGCTCAATTCAATTATAAACTGAGGATTGGGTTGCGCCATATATATCAAAGAGTATACAATAATGATGTATTTGGTG
AATCAAATGCATGGTCTAATAACGAACTTAATTCGTTGATAATATTAGTTGAATATTTTTTGAAAGATTTTTGTCAAAGG
TTTCATTCACGCATAATCCATATCGAGTAGACCTTGTTGTTGTGAGAATTCTTAATTCATGAGTTGTAGGGAGGGACTTA
TGTCACCACAAACAGAGACTAAAGCAAGTGTTGGATTTAAAGCTGGTGTTAAAGATTACAGATTGACTTATTATACTCCT
GATTACGAAACCAAAGATACTGATATCTTGGCAGCATTCCGAGTAACTCCTCAACCCGGAGTTCCCGCTGAAGAAGCAGG
GGCTGCGGTAGCTGCCGAATCCTCTACTGGTACATGGACAACTGTGTGGACTGATGGACTTACCAGTCTTGATCGTTACA
AAGGACGATGCTACCACATTGAGGCCGTTGTTGGGGAAGAAAATCAATATATTTGTTATGTAGCTTATCCTTTAGACCTT
TTTGAAGAAGGTTCTGTTACTAACATGTTTACTTCCATTGTGGGTAATGTATTTGGTTTCAAAGCCCTACGAGCTCTACG
TCTGGAGGATCTGCGAATTCCCCCTGCTTATACCAAAACTTTCCTAGGCCCGCCTCATGGCATCCAATCTGAAAGAGATA
AATTGAACAAGTATGGTCGTCCCCTATTGGGATGTACTATTAAACCAAAATTGGGATTATCCGCAAAAAACTACGGTAGA
GCGGTTTATGAATGTCTACGCGGTGGACTTGATTTTACCAAGGATGATGAAAACGTGAACTCACAACCTTTTATGCGTTG
GAGAGACCGTTTCTTATTTTGTGCTGAAGCACTTTTTAAAGCACAAGCCGAAACAGGTGAAATCAAAGGACATTACTTGA
ATGCAACTGCGGGTACATCTGAAGAAATGATCAAAAGGGCCGTATTTGCCAGAGAATTGGGAACTCCTATCGTAATGCAT
GACTACTTAACTGGGGGATTCACTGCAAATACTACTTTGGCTCATTATTGCCGCGACAACGGTCTACTTCTTCACATCCA
TCGCGCAATGCATGCAGTTATTGATAGACAGAAAAATCATGGTATGCATTTTCGCGTACTAGCAAAAGCATTACGTATGT
CTGGGGGAGATCATATTCACGCTGGTACAGTAGTAGGTAAACTGGAAGGGGAACGTGAGATGACTTTAGGTTTTGTTGAT
TTATTACGTGATAATTTTGTTGAAAAAGACCGAAGTCGCGGTATTTTTTTCACTCAAGATTGGGTTTCTATGCCAGGCGT
TATTCCCGTGGCTTCAGGGGGTATTCATGTTTGGCATATGCCTGCTCTAACCGAAATCTTTGGAGATGATGCCGTCCTAC
AGTTCGGTGGAGGAACTTTAGGACACCCTTGGGGAAACGCACCTGGTGCGGTAGCTAATCGTGTATCTTTAGAAGCATGT
GTACAAGCTCGTAATGAGGGACGTGATCTTGCTCGTGAGGGTAATGAGATTATCCGCGAAGCTGCCAAATGGAGCCCTGA
ACTAGCCGCTGCCTGTGAAGTATGGAAAGAGATTAAATTCGAGTTCGAACCAGTGGATAAGATAGATAAACAGAAATAGA
TAAACAGATAAGAACTAGGCGCACATAATTCAGTAATTTCTGTTTGTTCTCCTAATTGATTGATTGCAATTAAACTCGGC
CCAATCC--TTTTTTTTTTAGGAAAAGGATTGGGCCGAATAAAGAATGACCATCCTATACATTGTTGGATCCATAGGATT
AATTATAGATCCTTGGGATTGGTGGATCATTTTCTATCCCGCAGTTTCAGGCTATAGATCAAGCCAAAGGGGGCTCCTCT
CTACCCACCCTGTATATTGCCTTTTTCATTTCATGTTGCAATAGAAACTTCTTATTATATTATATAATACGAGATTATAT
GAGAATCAATTCTTCATTTCATTTATAGGTTATAGTATAGGAAGAAACAACTATTTATCTTTTTATCTTTTCGATGAAAA
TTTTTTTGTACATGACATGAGAGAAACCTCTTTTTATATTTCTAATTGAGGATTCTAGATTCTATCATAATATATATAT-
---------------ATTGATACCCCGAATTCCCCCCAAAAAGAATCATTTTTTTCAATACTCACCCGTTGTTAGTTAAA
AATTCCAATGATTGGATCATATGCTTAATTCTGATAGGAAATAAAATAATAAAACGATTATTCATCGAATGACTATTCAT
CTATTATATTTTCATCAAATAGGGAGCAAGAAGACTCTATGAAAAAGTGGTGGTTCAATTCGATGTTGTCTAAGGCGAAG
TTAGAACATAAGTGTGGACTAAGTAAATCAATGGATAGCCTTAATGCTGTTGGACATACC--------------------
----------------------ATTCCTAGTTGGAGTGATAGT------------TTCAGAAATGTTGATTATTTATTTG
CTATTAGGGATATTTGGAGTTTTATCTCTGATAACACTTTTTTAGTTAGGGATGGTAATGGTGACAGTTATTCTGTATAT
TTTGATATTGAAAATCAG------GAGATTG---------GTTTTTTTCTGAGTGAACTAGAACCTGGTTTTTCTAATTA
TTTGAATAGTTTGAATAGTAAGTATAAGAGTAACAATCACTACTATTATCATTACATGTATGATACTCAATCTAGTTGGA
ATAATCACATTAATAGTTGCATTGATAGTTATCTTCGTTTTGAAGTCCATATTCATAGTGACACTTTCAACGGTACCGAC
AATTACAGTGACAGTTACATTTCTAGTTTCATTTGTACGGAAGGCGTAAGCGGTAGTCAAAGCAGGAATTCTAGTATAAG
AACTGGTGGTAACAACCGCGATTTCAATATAAGAGGAAGATCTAATGATTTTGATATAAATAAAAAATACAGAAATTTAT
GGGTTCAATGCGAAAATTGTTATGGATTAAATTATAAAAAATTTTTTAGGTCAAAAATGAATATTTGTGAACAGTGTGGA
TATCATTTGAAAATGCATAGTTCAGATAGAATCGAACTGTTGATTGATCCGGGCACTTGGGATCCCATGGATGAAGATAT
GGTCCCCACGGACCCCATTGAATTTCATTCAGAGGAAGAACCTTATAGAGATCGTATCGACTCTTATCAAAGAAGGACAG
GTTTAACTGAAGCTGTTCAAACAGGCATAGGTCAATTAAATGGTATTCCCATAGCAGTTGGGGTTATGGATTTTCAGTTC
ATGGGGGGTAGTATGGGATCCGTAGTAGGCGAGAAAATCACCCGTTTGATCGAGTATGCTACTAATCGATCTCTACCTGT
CATTATTGTGTGTGCTTCTGGGGGAGCACGTATGCAAGAAGGAAGTTTGAGCTTGATGCAAATGGCTAAAATATCTTCTG
CTTCATATAATTATCAATCAAATAAAAAGTTATTCTATGTATCAATCCTTACATCTCCTACAACTGGTGGAGTAACTGCC
AGTTTTGGTATGTTAGGAGATGTTATTATTGTTGAACCCAACGCCTACATTGCTTTTGCGGGTAAAAGAGTAATTGAACA
AACATTGAATAAAACAGTACCCGACGGTTCACAAGCGGCTGAGTATTCATTCCATAAGGGCTTATTTGATCCAATCGTAC
CGCGTAATCTTTTAAAAGGTGTTCTGAGTGAGTTATTTCAGCTGCACGGTTTCTTTCCTTTGAATAAAAACGCAAAAAAA
AAATATCGAAATAAAATGAAAATATAGAATAGAAGTGATTTCCATGTCTACTAAGAACTCCCATTTTTTACT--------
AGGAATCTTTGTTTGTTGGGTTGAATTAGTTTAGTTAGAGTCGCGAACTTATAAAAAACTTGTTAATTTTAATAAAAAAC
CTTTTCTTTTATTCTTTCTAATATA--------ATNNNNGAAAAGGATGGGGGAANNNNNNNNNNNNNNNAACTTAAAGC
GGATTATCATATATATTTGTCTAAAAAGATGAATAGGTACACTTCATTTAGTTCTCATTCCTTGCACTTATTAACTACTT
AAATATTAATATTATTTAGAATAGTTTCTATATAATA------GGGATACTTATCATAAGATATCTTTATAAT-------
-AGGTACAAATATTAAATCGAGGTACCCATTCTATGACAGATCTTAACTTACCCTCTATTTTTGTCCCTTTAGTGGGCCT
AGTATTTCCTGCGATTGCAATGGCTTCTTTATTTCTTCATGTCCAAAAAAATAAGATTGTCTAGATCCGATGGGACCAAA
TTTCATCAATTTATTTCAACACTGAATCATAATACAGATATTTGTTTAGTGTAATATGGGACAATATGTGGATTTTTCCA
AACACAAATGAAAGAACTGTTATGCATGCGGATATCATGTATCCGCATAAATGTATGTATATGATATGCGGGTATATCTG
GTTAAAAATGATCGGCGAATATTT--ATAATAGAAAGTATATGTATCTAACCAATTATTCCTAATGGTTCATATCAAACT
AGTGCTAGTTGATGAAAGTTATTTCGGCATCATGAAAAGTAAAGTCAGAATTTTTCTGAATTCCAATCGAATGTAAGTGG
ATCTAGTATAGTATGAACTGGCGATCAGAACATATATGGATAGAACTTATAACAGGGTCTCGAAAAGCAAGTAATTTTTG
CTGGGCCTGTATCCTTTTTTTAGGTTCACTAGGATTCTTAGTGGTTGGAACTTCTAGTTATCTTGGTAGGAATCTGATAC
CTGGATTTCCATCTCAGCAAATCATTTTTTTTCCACAAGGAATCGTGATGTCTTTCTATGGGATCGCGGGTCTATTCATT
AGTTCATATTTGTGGTGCACAATTTCATGGAATGTAGGTAGTGGTTATGACCGATTCGATAGAAAAGAAGGAATAATGTG
TATTTTTCGTTGGGGATTCCCTGGAATAAATCGTCGCATCTTCCTTCGCTTCTTTATGAAAGATATCCAATCAATCAGAA
TGGAGGTTAAAGAGGGTCTTTTTCCTCGTCGTATTCTTTATATGGAAATCAAAGGCCAAGGAAACATTCCCTTGACTCGT
ACTGATGAGAATTTGACTCCGCGAGAAATTGAGCAAAAAGCTGCTGAATTGGCCTATTTCTTGCGCGTACCAATTGAAGT
ATTTTGAA------------------------------------------------------------------------
--------------------------------------------------------------------------------
--------------------------------------------------------------------------------
--------------------------------------------------------------------------------
--------------------------------------------------------------------------------
-----------CTGATACCGTATTCCTGTGCTGTGGTTAAACGGTGCAACATTTC-------------------------
--------------------------------------------------------------------------------
----------------------------------------------------------------------------TAAT
TTTTTTTCATCCGAAAAAGGACCCTTATTTTTTGTATTTCTATATTCCTTAATTC---------CTAAGGAGTTAATTAT
TATACAAAAATAGGAATAGATCCATAGGTTCCATACCTTGTTATAGAACTTGTGCTTTAGAGAAACATCAGATCAGATAG
AGTTGACAAATGAAGCAGTTCATTAACAATTCACAGATAAAAAAAATGAAAAAAAAAAGAAAGCATTGATT--TCCCTCC
CATATATTGCATCTATAGTATTTTTGCCCTGGTGGGTCTCTCTCTCATTTCAAAAAAGTCTCGAACCTTGGATTATTAAT
TGGTGGAATACTAGGCAATCCGAAACTCTTTTGAATGATATTCAAGAGAAAAATGTTCTAGAAAAATTCCTAGAATTAGA
AGAACTACTCTTGTTGGATGAAATGATAAAAGAATACCCAGAAACAGATATACAAAACCTAAAAAAGCTTCGTATAGGAA
TACACAAGGAAACGATACAATTGGTCAAAACACAAAATGAATATCATCTCCATATCATTTTGCATTTTTTGACAAATATA
ATATGTTTCGCTATTTTAAGCGGTTATTTTTTTCTGGGTAATGAAGAACTTGTCATTCTTAATTCTTGGGTTCAGGAATT
CTTCTATAACTTAAATGACACAATAAAAGCTTTTTCGATTCTTTTAGTTACTGATTTATGGATTGGATTTCACTCGACCC
ATGGTTGGGAACTAATGATTGGTTCGATCTACAATGATTTTGGATTGGCTCATAACGACCAAATTATATCTGGTCTTGTT
TCCACTTTTCCAGTTATTCTAGATACAATTGTGAAATATTGGATCTTCCTTTTTTTAAATCGTGTATCTCCTTCACTTGT
AGTCATTTATCATTCGATGAATGAATGAAGAATTTATTTGATCTCTTGATATCAATCAAAATTTTTCTTCGCGCATAAAG
AAAGCATTTTCCATTTGACTTATTTTTTCTTTATACTTCTACCTCTTCAAGGTATTTGTCCTATTTAAATAGAATTATTT
CGGTACAATGGCAGACTCGTGGATAGGGAACTATACTAGCTACCTATCTAATTTATTGTAGAAATTCCTGGATGAATGAT
TGGATCATGCAAAATAGAAATACTTTTTCTTGGGTAAAGGAACAGATCACTCGATCTATTTCTGTATCGATTATGATATA
TGTAATAACTCGAACATCTATTTCAAATGCGTATCCCATTTTTGCGCAGAAAGGTTATGAAAATCCACGAGAAGCAACTG
GGCGAATTGTATGCGCCAATTGCCATTTAGCTAATAAGCCTGTGGATATTGAAGTTCCGCAAGCTGTACTTCCTGATACT
GTATTTGAAGCAGTTGTTCGAATTCCTTATGATATGCAACTGAAACAAGTTCTTGCTAATGGTAAAAAAGGGGCTTTGAA
TGTAGGGGCTGTTCTTATTTTACCCGAGGGATTCGAATTAGCCCCCCCCGATCGTATTTCCCCCGAGGTGAAAGAAAAGA
TAGGAAATCTGTCTTTTCAAAGTTATCGTCCCAATAAAAGAAATATTCTTGTAATAGGTCCTGTTCCAGGTCAGAAATAT
AGTGAAATCGTCTTTCCCATTCTTTCCCCTGACCCTGCTACGAAGAAAGACGTTCACTTCTTAAAATATCCCATATATGT
AGGTGGGAATAGGGGAAGGGGTCAGATTTATCCTGATGGGAGCAAGAGTAACAATACAGTCTATAATGCTACATCCGCGG
GTATAGTAAGCAGAATAGTACGCAAAGAAAAAGGAGGATATGAAATAATCATCGTTGATGCATCGGATGGGCACCAAGTG
GTTGATATTATACCTCCAGGGCCAGAACTTCTTATTTCAGAGGGTGAATCCATCAAGCTTGATCAACCATTAACAAGCAA
TCCTAATGTGGGGGGATTTGGTCAGGGAGATGCCGAAATCGTGCTTCAAGATCCATTACGCGCCCAAGGTCTTTTGTTCT
TCTTGGCATCCGTTATTTTGGCACAAATTTTTTTGGTTCTTAAAAAGAAACAGTTTGAAAAGGTTCAATTATACGAAATG
AATTTCTAGATCCAGAGATTCCTTACCATCAAGTTGGTAAAAAACGCGGAATTCTTGTCGATCAATACAATTAAATAT--
-------ACATGATCAAAAATTTCTGTAAATCCCTTTGCTTGCTTTGTTTATAC-TTTTTTTTCGGGATGTATGAAATTC
TTTACTTGTATCCCATTCCTAGCACTAGACAATAGGCATACAAAAACAAAGGAAGAGGAGACAGGGA-AAGGATGGGATA
AATGAAAGGAACGGTACTGGATTATAAGTCTTACTAATCCTCTATTCGACACAAGAAAAAGGACTTTGTACCCTTTCTTG
TGTCGTCTTGTATCGAAATAATAATGATTTTTCTCTTGTTCGCCAAAGATTACTATTTCTTCGTTTCCGGTTCTATTGGA
ATTCCTTTGTTTAGGTTCATAAGAAGTAGTAGACAAACAAAAGGGGTTAGGAGGGGGTAATTCATCGAACAAACGGAACT
TTTTCTATTATTCAATTAACTTCAACGTAGAATATAACTTATTTATAAAAGATAAAAGAAAAATTATTCAAACAAAAAAA
TTTACTTTAACTCTTTTTATTGAGAAGCGGATTAGATTTAATTTTTACGCATACCCCAATCCTTTTTATTTCATCACCTT
TTTTATTTTATCTTTTTTTTATAGAGTAAGGTTCTATTAGTTTAGTATGGGAATGATTTGCAGGATGTCTCATCCGTTTA
AATCCATATAATTATCCAGAAAATCGATTGATTCCTTCTTGTTGCTTCTCGTAAGAGTTAATATTCTATTATCGAGGAAC
GACAGAGCCTATAAATGAATCAATAGAAATAGATTCCATTCCGTTGTTCAAAAACATCATAAGAAACAAAGGAATAAAGT
GATTTGAAAGATCAGAGCAAAGGATCCGTTTTGTCATTTCTACGAAAATTTGGATTATGTTGACTGGATAACTTTCCTAT
TTGTATGTTATGGAATAGATCAAAGTCTCATCTCGCTCTAAGAGTAAGCACTCAGCGGTACCTTANN-------------
-------TAAGGTACCGCTGAGTGCTTACCTTTTCATGTTTACAATCCAGTTCATCTGATTACTACAGAGATGAACCCAA
TCCGGAATATGAACCGTAAAAGAAAATACCTATTAAACCGATCACAAGAATACCAGTTACAGTACCTATCAGCCAAAGAG
GAATCCTTCCAGTAGTATCGGCCATTTCCCTCACTTTCCTCCACATTTCATCAAGTGGTCATGCTATAGACAAAAACAGG
CATGGATAATTATGAGGATGATATCCGTCCGAATGGGATAAGAGAATTCCCACTACTCTATTTCTTTCTTTCAATTGAAG
AAATAATTGGAAAATAAAACAGCAAGTACAAAAATGAGTAATAAACCCCAGTATAGACTGGTACGATTCAATTCAACATT
TTGTTCATTCGGGTTTGATTGTGTCATAGTTCTATAATTCGAATTAAGTTTATCGTTGGATGAACTGCATTGCTGATATT
GACCCCAAAAAAGAAACGGTAGGTACAGCTAGTCCGTGAACAGCTAACCATCGCACTGTAAAAATCGGATAGGTTCGATC
TATGGTCATTGGTGGCCTCCTAAAAGGATCTACTAAATTCATCGAGTTGTTTCAAAGAATCAAAACGGCCGGTTATTAAT
GGAATCCCCTGTCGGCTCTCTGTGAAATACTCGTTTGGCCGAGGACTTCCAAATACATCGTAAGCTAAACCTGTACTGAC
GAATAACCAACCCGCAATGAATAGGGAAGGTATAGTAATGCTATGAATGACCCAGTATCGAATACTGGTAATAATATCAG
CAAAAGAACGTTCTCCCGTGCTTCCAGACATGCTGAGCTCCAAAAATTCTTGTACATTCAAAAAAGGGAATTGATTCCGT
GAAAGATGAGATCAGTAAAGAGAAAACCACTGATAGTTTATCTTTGTGAGATTGTCAATTGTGTACCAAAGGTGTATTTA
GAGTATACCGAATCAGTATAGCTATCCTTCCTCCGGCACAGCAACGCAGTCTCGATCAATATCGAAATGAAATACTACAT
AATTTCTTTCTTATTTTTTGTTCCTTATCTATGCCTAAGTGTAGCATAATTGTATGTTATTCAATAGATCAATAGAAAAT
TCCTCAAATAAACTCTTTATTTTATAAGGTTTCCATTATTGACTTCGAAATAGAAAGTCAAGATCTTGGGAAAGTGTGAA
TCAATGGGTTCTACTAATTCCTGAAAGTGAAAGATAGCATTATCTTCATACAATTTAATTATATCTAAAATTTAGAAATC
CTTTTTATGGTTCACATTTTTTTGTTCGAATACTTTCATTTATTTCAAGTAATTGATTGGTCGTACAAAAAATATACTAT
TACTATACTATAATAAAAATAGATTGATTATAGTAGATAGTATTTGATGAAAGAAACAGAACATAGTTGGATCTAATGTA
ACAATATTTGCAATGCAACCATTGTTACATTAGATCCAAAACAAGGGTTCTTTCTTGTTCTTGTCCGAACTACAAGATGG
AACTTCTTGATATGGAAAAACAGAATATAGAATAGAACCTAAAAGGATAAGGAAAGTTGTTTTTCTTCGAATCGAGTTGG
ACTCGAAATAAAAAATAAAAATAAAGGTTTTTCGATAAACCCCCG-ATCCTTTTTTTCTTCTGATTTGAGATATTATGGA
CAATTACCCAACCTATTACTGAATTCAATGGTTTAAAGTAAGTATAAAATTAAAAAATGGAAAATTCAGTACGAGAAATG
AGAAAAATTGAAGTTATTTTCAAATCTAATTCTTTTATTCCAGAATTACTTAAATAGAATTTTCTTTTTGAATGAAATTA
GACGACACGGAATAATTATTATTACTTTTACTTTATGAAATTACTTTA-TTAAATTGCACAATGAATCTATTCATTCACA
------GGATTGGTCGATGTTACAGCGTATAAATCCATTTTTTTATACTTATGTAAATTTTTTTCTACTTATGTAATTTG
TAATTCTACTTTTTTTTAGTGCTATCTATAATGACTGATGAATCAAGAACTTTCACTTAGAACTAAACTAATTCTGTCAA
TTGATTTTTTCTTACCGTCGTATCTGAAAAAATGGAAACTTAGGTAAGTGTTTTATCAACATATGTATCAAAAAAAGATA
TCTAATTTAGCTCTTTCATGCTTACTATAACGAGTTATTTCGGTTTTCTATTGGCTGCTTCAACTATAACCCCAGCTCTA
TTGATTGGTTTGAACAAGATACGACTTATTTGAAATGAATTGAATGAACAAATTCATAAAAATCTCTCCTTCAGGTATTC
TACGGTCCTTTCCCGTGTCAATTGTTAATTCTTGGTCAT-------------------TGAGATTCATGGATTTTTCAGA
TTAATATTTAGGGATAGATCTTACCTTTCTTTTTATCTCCTCAAACAAATCGAAATGATTGAAGTTCTTCTATTTGGAAT
CGTCTTAGGTCTAATTCCTATTACTTTAGCAGGATTATTTGTAACTGCATATTTACAATACAGACGCGGTGATCAGTTGG
ACCTTTGATTGAATAACATTTTTTTT------------------------------------------------------
-------------------ATTGTGATTCGAAATAACATAAACGGAATCACGCTCTGTAGGATTTGAACCTACGACATCG
GGTTTTGGAGACCCGCGTTCTACCGAACTGAACTAAGAGCGCTTTTTTATGACAGGAGATACGATTGTATTGTAAAGAAA
AGGATTTTCTCATTTTTGTACCCCCAATGCGTCTTGTATACATTGGTATGCAAAAATGAAAGATTATGTCCAATTTTATT
TAATTGATCTCACTCAGATCCCAGTCAATTAATCCCTCGTTACCGTCCATAGGAGAAGTAATAGGTAGGGATGACAGGAT
TTGAACCCGTGACATTTTGTACCCAAAACAAACGCGCTACCAAGCTGCGCTACATCCCTTTAAAAAAAAATTTGTACAGT
GTCATTGTACAAAATCCATGTCTTGTTTTCCACATCATTTTTTTTTCCTCGATCCATATACAATTTTCTTATCATTTCTT
CTTTTTGGTTTCATATAATAAAAGAATTATATACATCTGAAACCTAACGTATAAAAAAGATGACTATTTTGCTTAGGAAG
AAGAGGGTCT------CTTTTTTAGGGGCAGGGGTAGGAAAATCTTATCTACTGTTCATTGTACATATCCATTTTTGTTA
GGAATTCCGTACAAAAAAATATAAACCAAAAAAATACAAATGATCTTGAACTACAGCATCTGACCATATATGTATTACAA
TAAAAATAAAGAAGGAGGATTTTCAATGCGAGATATAAAAACATATCTTTCCACAGCGCCTGTGCTAACTACTCTATGGT
TTGGGTCTTTAGCGGGTCTATTGATAGAAATTAATCGTTTATTCCCAGATGCTTTGTCATTCCCTTTTTT----------
--------------------------------------------------------------------------------
-------------------------------------TTCAGTTCTTTAGGATAGGAAGGAAAGAAAAAG------TATA
TTGAACCTCAGCAAATATCCGGTGGATCTAAGATCCCGTTTTGGAGAACAGAAATAGAAAGGGGGTCCAGTCTAGGGTAA
AAAAAA-GCTCCATGAAATCATAGCATAAAAAAAAAAGGTACTGAAATGAAATACTGGGATTAGGATAGGAATAATTGAT
AGTTAGAAAAAAATTGTATTACTTACATTATTACTATATAGA--ATAATATTCTATTAAT------TATAATTACAACAA
AATATTTAGA---------TCTAATTAGTAACTTCTATTGATATTGATTTTTTTCTTTTTTGTTCTTTTCGTCTTCTTAG
GTTCGGGTCGAAAACAAAAGAGTTAAGTTGATCAAAAAAAAATGCAAAGGGGGTTTATGGCTAAAGGTAAAGATATCCGA
GTTAGAGTTATTTTGGAATGTACCAGTTGTGTCCAAAATGGTGTCAATAAGGAAAAGGAATCGCCAGGCATTTCTAGATA
TATTACTCAAAAGAATCGGCACAATACATCCAGTCGATTAGATTTGAGAAAATTTTGTCGATATTGTCACAAGCATACGA
TTCATGGGGAAATAAAGAAATAAATCGAACGTGTGTTTGATCTTTTAAAGGGGCAGGAAAAGGAAGAACTTAACATA---
-AACATA----TATATAATATC------AAAATATATAATAT-ACAAAAAACCTATTTCGGTCGGATCTGAAATGAATAA
AGAAATAGAATTTTAGAGATAAGGAATAAACCATGGATAAATCCAAGCAACCATTTCGTAAATCCAAGCGATCTTTTCGT
AGGCGTTTTCCCCCAATGGAATCGGGGGATCGAATTGATTATAGAAACATGAGTTTAATTAGTCGATTTATTAGTGAACA
AGGAAAAATATTATCTAGACGGGTGAATAGATTGACCTTGAAACAACAACGATTAATTACTATTGCTATAAAACAAGCTC
GTATTTTATCTTTGTTACCTTTTCTTAATAACGAAAAACAGTTTGAGAGAGCCGAGTCAATCCCTAGAACTACCGGTCCT
AGAACTAGAAATAAATAGATATATTCTTCCATTCATTCAAAACTTCAATCGGAATTCAAGCTCAGATTGATGTTTTGTTC
GAAAAGCCTCAAATCCGGATTTGATTGTTGTGTTATAAGAAACAATAAAT--------------------CTTTTTTGAA
AGATGTTCGTTCATTTCTACTACTTATCTTATCTTTATTTTTTT-ATTCTATCTTCCCGGAGTCCATTCTCCGGGGAATG
CAATTCTGTTTCAATCATTCCTATATATGACTTTAGAGTGTTTTTTATTTCCTAATTTTATTGGAAATCATGTAAAGACA
ATTCTTATTTGATATAGCTATTTGCGCAAGTATTTTACGATTAAGAAGTAATTGCTTCTTGTACAGATTGTGTATTAATC
TACTATAACTATAGAATACCCCTTTCTCACGAGCCGCTGCATTTATCCGAGCGATCCACAAACGACGAAAGTCCCTCTTT
TGCCTGCCCCTATCTCGATGAGAGGAAACCAAAGCTCTCATTTTCTGTTGAGTAATGGTTCGAGTAAGTCTTGAATGTGC
CCCTATAAAGGTTGATGCAAATAAACGAATTTTTATTCGACGTCTCCGAGCTATATATCCTCGTCTAACTCTGGTCATTG
AATCAAATTAAACTTTAATGAATGAATAACTAATTGATTTCTCTTCTTTCAGTCATCCTTTTATCCCCCCGTTGATTAAT
AACAAAACGGATTATTCCGATATATAAAATATAAATTCCAATGGCTTTTGCTACTATGACCTTCCCAACCACGATTTTGA
ATCCTTCCAGGTAAAATACCTATAAATAAGAAATTCTAACGATATTAAATAAATAAAAGCAAAAAATAGTGGGTTCCATC
GTTTCTATGGTTATTTCATAAACGGTGAGGTCCTCTCTATACACCGGAGCCTCCTCTTTCATTTAATCAAATGTTATTGT
AAACTTGTATAGTTCATTCTCTTTGGCTCTACCAATCAATTATACAGTAATAGATCTTTTCACAAAACAAAAAA--GGCT
ATCCATACAGTGACGGCATTTAATTATGAAAGTTGGCTAGGTAGCTGACCTTGTTAGTCCGTTCTTTCAAGAAAGAGAAC
ATAACCTCTTTGTTTCTTGTAGTACTATTTCCTCCGCTTAATGAATAACTATTTGCTACCAATGGGGAATTGCTTTTCAT
CTCAAATTGAGGTGATTGGATTTGCACCAACGGAAACCATAAATTTCATACACAAAAAATATAGGTATATGATAGATCTT
CATTTTTAGATAGTAAAAATGGCTTTTTCTACTCTATCTATCCTATTGGTGATTGGTACTGGAAAAATTGTTTCGTTTGT
TCGAACTCATGATCTAAACGAGTCGCACATACACCCTAGTACATGTTCCCCGACGCTGAGGACATCCTCGAAGTGCGGGG
GATTTCGTGATTTTTCTTATTGGCTGTCTTGTGTTTCTAATAAGTTGTTTAATTGTCGGCATATCATACATATATATAAT
AAAATAGGTTGGTTTAGATCGATCTTAACCTGATGATTGATGATTATGAATTATTTCCATTCAATATCAAATCACGAAAA
ATTCGAATTATGATTTGAAACGGAATCATGTATTTACACGAAATCTCCAGTATTTTCATTTTAGACCGCTACAAGATCAA
CAATACCATGAGCTTGGGCTTCTGTTGCTGACATAAAAACATCCCTTTCCATGTCTTCGGATATAACCCATAAAGGGTTG
CCCGTTCTTTGTACATAAACCTTTGTGAGGGTTTCGCGAAGTTTCAGTAGTTCTTCCGCTTCCAGGATAAATTCCCCCGC
TTGCGCCTCATAAAAAGAACTAGCAGGTTGGTGAATCATGACCCTGATAATATTGATATAACATCTAATATTGATATAAC
ATCATGCATGAACGGTTCTTCTATCTTGCAGGATTAGGCTAAAGTAATGGA-AAAAAAATAAGAAGAAAAAAAAACAAAT
AGAATGGAACAGCCGTACAGGCATCTTTTGTGCATTGCATACGGCTCTGTAATGCCATTTCTTCCTCACTTCTCTTCAAT
TTGGATTCTCTCGAAGAAAAAAAAGGAATCCATCCGATCCAGATCGTTGAATGATCCATTTACCACCCTTCCTTTCGTAT
TGTAGGAGTCAAAAAATACTATGATGGTTCTGTTGCTTTCTATATTTATCTCCTCTGTGATTTAGTAATCCCAAAGTTTC
TTTTT-TTTT-CATTTTCGTACTCTTTCTTTCGTAACGTAAATATCATAAAGAGACTTCTGGTGTGGAAGAAAAATGGTT
TGTGATGCTGAAATGTACTCCTGACACATAAGATCAAATTGGAATAACCTTTGTGTTTCATACTACTATCTCGATACAAA
ATCTCATGTTAGGAAAAATAATACTAGTTTCTTTATATCGAACTCGAAGTGCCATGCTATTATTATATATTTTTCATATT
ATTCACATTCGATATGGCGAAGGCATAGTCTTCTTCTTTTTTTTTCAAATAAAAACTCGTTAGCGCTAAGCATGAGGGAA
TGCTATACGTTTGGTAATTTCTCCTCCGACCAGAATGAAAGATCCCATTGAAGCGGCTAATCCCATGCAAATTGTATGCA
CATCGGGCGAAACAAATTGCATAGTATCATAAATGGCTATTCCTGGTATTACCCATCCGCCGGGGGAGTTTATAAACAAA
TAAAGATCCCTAGTATCATCTTCTATACTGAGATATACCATGAGACCAACAAGTTGATTTGAGATCTCACTATCAACTTC
TTGGCCTAAAAAAAGTAATCTTTCTCGATAAAGTCGGTTGATTAGGACAAAATTGTATCCCTTTTGAACCGTACGCGCAT
CTTTGGATGTATACAGTTCAAAAAAATTGTGAAAAAAGAATCAATGTGTCGATTCC-AATCCTATCTCTTTTTTTT--AA
CAGATTTCCGTTTTTCTAATGAAAATAAACGGGTTT-TTTCTTCTATTTTTC-AAAAAAAAAACATAAGTTTTGGTTCCC
AAA----------------------------------------------AGAATTTACTGAACTTCA--TTTTTT-----
--TTTCATTGATGTATTGTTTCGTCGAGATTCAAATCACGATGCCGTTTTCTTGTTCCTGAATGGGTCCTTTCCATTTTT
TTAGGTTCATGTTCTACTCCGGGGAAAGATCTATCCGAATTCTGTTTGCATATATAGGACAAAGAATCTCAGTACCATTT
CTTTTTGCTACGGCTTTTTAAAATTCGTTTTATGCTTCTCCCAAACTATTCGATGTATTCATCATATTGGTTGGCATGTC
AGTTTGAGATCACCCCTATAATTTAATTAAATATAAATATTAAGAATCGTCTATGCTACGAGCGGTAATTGTACATATAT
TACTATTACCAATTTGTTTGGTATTTTCTGAACAGAGCTTGGATATTTGATTTTATTAGTCTAAGTCAACCATAAATTCT
TCTA------------ATTGATAATATTGATCCTCAATAGAAATTGATCCAATTTCACTTCACGTTCCGAATGATTGAAG
AACCAATCAATACAATATTTCTTGGGCGAAACTAAAGATATCTCGATCGGGGGAGAAAACGGGTAAATCCCATATGACCC
AATATGTATGACAAGTCGCACTATACGTCAACCCAAACTGCATCTTCCTCCCCAGGACTCCGAAAAGGTACTTTTGGAAC
ACCAATGGGCATTAAATTAAAGAAAAAA-TGAAGTACTGTACTATACACTTTAATATGGAAACGTAAGAATGAGTTTATT
GTTTTCATCATTTTTTTCTGTTTATTTTACTAGTTTATACATAAATGGGAAGGTTTTTAGAGAAAGAGAGAATGAATAAA
TACAAATTTTAATGAAAGGATCGATCGTTCTAATAATAAACAAGTATCCATCCATTCGTTCCCACGCAATGGGACCGATG
CTCCCATTGCGTATTGGTACTTATCGGGTATAGAATAGATCTGCTTCTCTTTGTTCTTACGAACAGAATTTCTCCGTTAT
TTTTAACGGAATAGAATAAATAGTAACCTTTTCTCATACAGAATCCACTCAAAAGTACATAGTATATTCCAATGCGATAA
AGTTACATAGTGTCTATTTTTCTTTGATAAAGGGGTATTT--ATGGGTTTGCCTTGGTATCGTGTTCATACTGTCGTATT
GAATGATCCCGGTCGATTGCTTTCTGTCCATATAATGCATACGGCTCTAGTTTCTGGTTGGGCAGGTTCTATGGCTCTAT
ACGAATTAGCGGTTTTTGATCCCTCTGACCCCGTTCTTGATCCAATGTGGAGACAAGGTATGTTCGTTATACCCTTCATG
ACTCGTTTAGGAATAACCAATTCGTGGGGTGGTTGGAGTATTTCAGGAGGAACTGTAACGAATTCAGGTATTTGGAGTTA
TGAAGGCGTAGCAGGTGCACATATTGTGTTTTCTGGCTTGTGCTTTTTGGCGGCCATATGGCATTGGGTGTATTGGGACC
TAGAAATATTCTGTGATGAACGTACGGGAAAACCCTCTTTGGATTTGCCCAAGATCTTTGGAATTCATTTATTTCTCTCA
GGAGTGGCTTGCTTTGGCTTTGGCGCATTTCATGTAACAGGTTTATATGGTCCTGGAATATGGGTGTCCGATCCTTATGG
ACTAACTGGAAAAGTACAATCTGTAAGTCCAGCGTGGGGCGCGGAAGGTTTTGATCCTTTTATTCCGGGAGGAATCGCTT
CTCATCATATTGCAGCGGGTACACTGGGCATATTAGCGGGCCTATTCCATCTTAGTGTCCGTCCGCCTCAACGTCTATAC
AAAGGATTACGTATGGGCAATATTGAAACTGTACTTTCTAGTAGTATCGCTGCTGTTTTTTTTGCAGCTTTTGTTGTTGC
TGGAACTATGTGGTATGGTTCAGCAACTACTCCAATCGAGTTATTTGGTCCCACTCGTTATCAGTGGGATCAGGGATACT
TCCAGCAAGAAATATATCGAAGAGTTGGTGCCGGACTAGCCGAAAATCTGAGTTTATCGGAAGCTTGGTCTAAAATTCCC
GAAAAATTAGCTTTTTATGATTACATTGGTAATAATCCGGCAAAAGGGGGATTATTCAGAGCGGGCTCAATGGACAGTGG
GGATGGAATAGCTGTTGGATGGTTAGGTCACCCCGTCTTTAGAGATAAAGAAGGGCGCGAGCTTTTTGTACGTCGTATGC
CTACTTTTTTTGAAACATTCCCAGTAGTTTTGGTAGATGGAGACGGAATTGTGAGGGCGGATGTTCCTTTTCGAAGAGCA
GAATCAAAGTATAGTGTTGAACAAGTAGGTGTAACTGTTGAGTTCTATGGTGGCGAACTCAATGGAGTCAGTTATAGTGA
TCCTGCTACTGTGAAAAAATATGCTAGACGTGCACAATTAGGGGAAATTTTTGAATTAGACCGGGCTACTTTGAAATCCG
ATGGTGTTTTTCGTAGTAGTCCAAGGGGTTGGTTCACTTTTGGGCATACTTCGTTTGCTTTGCTCTTCTTTTTCGGACAC
ATTTGGCATGGCGCTAGAACCTTGTTCAGAGATGTTTTTGCTGGTATTGATCCAGATTTGGATGCTCAAGTGGAATTTGG
AGCATTCCAAAAACTTGGAGACCCAACTACAAGGAGACAAGTAGTTTGATACAAGATTGCTCTGGTATCTTTCGCCTCTA
--TTTTTTTTTTTGAATAGGGTACTCGAGAAATATTGACTTGAATCACCTTCTTTTCTTTGATTCTTTCCCTTTTTTATA
TGGTATGATAAACAACCCCACTCAAACGAATAGGTGTGAAAGCTATAATTGTAAACCACGATCGAATCTATGGAAGCATT
GGTTTATACCTTCCTTTTAGTCTCGACTTTAGGGATAATTTTTTTCGCTATCTTTTTTCGAGAACCACCTAAGGTTCCGA
CTAAAAAATGAAATGATTTTTCATTATATCAACTGAAGTAATGAGCCTCCCATATCGGGCGGCTCATTACTTCAACTAGT
CTAGTCCCCGTGTTCTTCGAATGGATCTCTTAATTGTTGAGAGGGTTGCCCAAAAGCAGTATATAAGGCGTACCCCGTAA
AGCTTACAAGTAAACCAGATATGAAGATGGCGACTAGGGTTGCTGTTTCCATTTTTAGAGAATTTCAAGATCATAATGGA
TCCACGATAAGATAGTTTATTTACAAC------GGAATGGTATACAAAGTCAACAGATCTCAACCAATGATTAAATAGGA
TTTATGGCTACACAAACCGTTGAGGGTAGTTCTAGATCTAGGCCAAGACAAACTGCCGTAGGGAATTTATTGAAACCATT
GAATTCAGAATATGGTAAAGTAGCTCCGGGCTGGGGGACTACACCACTTATGGGAGTCGCAATGGCTCTATTTGCGATAT
TCCTATCTATTATTTTGGAAATTTATAATTCTTCTGTTTTACTGGATGGAATTTCAATGAGTTAGGTTCATAAGAACTAT
GAAGCCTTAGTTTTTCAATAAAAAAAAATGATTTAAAACTCGGATTTATAGACCGTTCTGGTAGTTCGACTGTGGAATTT
CTTTGTTTCGGTATTTCCGGAATATGAGTGTGTGACTTGTCATAATTGATCCTATTGATAATACAGAGAATGGTCCTGTC
ATCTCTATCAAGATGATTCTACCCCGTCGGATATTTATTTGAATATCTGGAACACGGAATAGATAGAATAGATCAAGAAA
AGAAATATTTGAACTATGATTCATACCTACTATTTAGACCTCGTAACCGGACTAAAAAAAAAACAATTTCAGACAATTTC
AGATAGGTATTTCCTATCCTAAATCAAACGATTTTTCTTTCTTTAGACTCATTATCTACTCATTGAATAGGTGATGATCA
AATGGTTTTTACTCAGAAAACCTTTGAATTTACCTTGGGGCTAAATCATCGTGGTTCTAGTATGAATCTGAGGTTTTAAT
CGATTATATAGGGTCTCAACAAGAGAATTCCTATCAATAGTAAAACAAGAGTCGATCCGCATTACGCACAAAAAAAACAA
ATTAAATAATAAACAAAAATAGGAAAGAGAAAATTAAAGAGGCCTGTAACGATCAACATAAAGAAAGACGAATGAGCTAA
CTTGATATTTTTGGCATTATCATGACAAAGAGGAAATTCCGGATTTTTTTT--ATTTCCTATCTTTGAGATAAAGCGAAT
CAAGCGGCTAATCTCAAGTGGCTAATAAGTTTTGAACTTTCTATTCCATATCCGTTGAAATCAGTATTTGTTTGTTTCTG
TTTGAGCCGTACGAGATGAAAGTCTCATATACGGTTCTCGGGGGGGGGTCCTCTTGGATTACCTATCTCAATAAAGTATA
TGATTGGTTCGAGGAACGTCTCGAGATTCAAGCGATTGCAGATGATATAACTAGTAAATATGTTCCTCCTCATGTCAACA
TATTTTATTGTCTAGGGGGGATCACACTTACTTGTTTTTTAGTACAAGTAGCTACGGGTTTTGCTATGACTTTTTACTAT
CGTCCAACCGTTACGGAGGCTTTTTCCTCTGTTCAATACATAATGACTGAGGTCAACTTCGGTTGGTTAATCCGATCAGT
TCATCGATGGTCAGCAAGTATGATGGTTCTAATGATGATTCTGCACGTATTTCGTGTGTATCTTACAGGCGGATTTAAAA
AACCCCGCGAATTAACTTGGGTTACTGGTGTGGTTCTGGCTGTATTGACTGCATCTTTTGGTGTAACTGGTTATTCCTTA
CCTCGGGACCAAATTGGTTATTGGGCAGTAAAAATCGTGACAGGTGTACCTGAAGCTATTCCTGTAATAGGATCACCTTT
GGTAGAGTTATTACGCGGAAGTGCTAGTGTGGGCCAATCTACCTTGACCCGTTTTTATAGTTTACACACTTTTGTATTGC
CTCTTCTTACTGCCGTATTTATGTTAATGCACTTCCCAATGATACGTAAGCAAGGTATTTCGGGTCCATTATAGCTTTTC
TTTTTAGAGTATAGAGAAGACAGATCATAGATATTTGTAATTTATCATATATCATATCGGGGAGGACCGATCGTATTTCA
TTGCTACAAATATGGATTATTGAAAAAATAA-----GACATGTTGTTTGGATACTTCTCTTCAACTTCGAAGTATTGTAC
TTTTTATTTGATACGAATAGTTGAAGTGGATTCTCTAGGAGAGGATGGATTATGGGAGTGTGTGACTTGAACTATTGATT
GGGCCGTGCTGATATATGGTTTTATCCGCCACGTTGGAATTCACAACCAAATGTGTCTCCGCATCCAACCACCACGTAAA
TCCCCCTATGTAGCATAGGATAGGCCGGTTCGCTTGAGGAGAATCTTTTCTATGATCATACCCGAATTATGCCATGCATG
AACAGGCTCCGTAAGATCCCGTAGAATAGAATAAGTGATGTGGCATGACTCAATCTTCTATCTATTCTACTTACTTATTT
ATAGTAT-------GGAAATGCATTCATTTCCTCTGCATCGATCCTGATCTATGATACTATCGGAGTGAAATAAGGGATC
TAAGGAAGAAGAGAGGCTAGACTTTATTAGTAACAAGTAAATACTTTGTATGTAAAAAAATCGAGATGTTGTGGGGGATA
AACACCCAGCAAATCAAAAAGATATGAGATAGTCCAAAAAGCACTTGATTATGA-------TCAAATTTGTAAGCTTACT
TGGATATTGAGCATT-------------------CTTTGCAATGAATAGTTGCAAATTCGGAAATAGAATCTGGTAAATC
TTTTCTTAGATGAAGTCATTTAGATAGAGTCATTCTATATGTATGGATATGTATGAAATATAGATTTTCTATTAATCTAT
TTCTGTCATTCCTTTGATTCTTGCTCGAGCCGGATGATGAAAAATTATCATGTCCGGTTCCTTCGGGGGATGGATCTTTA
AGAATTCACCTATCCCAATAACAAAGAAACCTGACTTGAATGATCCTGTATTAAGAGCTAAATTGGCTAAAGGGATGGGT
CATAATTATTATGGAGAACCCGCATGGCCAAACGATCTTTTATATATTTTTCCAGTAGTTATTTTAGGTACTATTGCATG
TAATGTAGGCTTAGCAGTTCTAGAACCATCAATGATTGGTGAACCGGCGGATCCATTTGCAACTCCTTTGGAAATATTAC
CCGAATGGTACTTCTTTCCTGTATTTCAAATACTCCGCACAGTACCCAATAAGTTATTGGGTGTTCTTTTAATGGTTTCA
GTACCAGCAGGATTATTGACAGTACCTTTTTTGGAGAATGTTAATAAATTCCAAAATCCATTTCGTCGTCCAGTAGCTAC
AACAGTCTTTTTGATCGGTACCACAGTAGCTCTTTGGTTAGGTATTGGAGCAACATTACCTATTGATAAATCTCTAACTT
TAGGTCTTTTTCAAATTGATTCAATTGTGAAATACCACGTGTAGGTATCTAGGGAATAGTCGCTTCTAAAGTGAATCCTC
CCTAGATACATGAATTTTATTATGATC-TATTC-TGCGAAAATACGGATCGTGTGCCGAAGATAAAAAATGAAGTTTTTC
TTTTTTTTTTTAATAATCTTTAATAAAATTAA-TAAAAAGAATATGAAAAAATTCTAATAGATTTAAAATTAAAACTTAT
TCTTAGGTAAATGGATTGCGAAATGCTTCTGTAGAATGTCCAATATCTGTTTTACATCTTCTGTGCGAAAATATTCAATT
CCCATAAGATCTTCTTGACTGTTACTCAAAAGGTCCAACAATGTATGTATATTGGACCTTTTGAGACAATTATAGGTCCT
GGGGGGCAGTTCTGATTGGTCAATAAAAATACATTTCAACGGAATTCTTTTTTTGTTTTTCTTTAGATTAGTTAATCTAT
TTTGAAAGGTAAAAAGGGGTAGAGTAAACCTGTTTTTTTTTACCTCGAAATGAATGTCCCCTTCCTCCCCATGTAGAAAG
GGAATAAATAAATCAATCAAATTACGAGAAGCTTCATAAAGTGCTTCCTTAGGAGTTAAACTTCCATTCGTCCATATTTC
TAGAAAAAGGATTTCTTGTTTTTCATTTCCAT------AAGAATGAATACTATGATTTGCATTTCGAACAGGCATGGATA
CAGCATCTATAGGATAACTTCCGTCTTGAGAGTTATTTGTGGGGTTCATACGGTATCCACGATCTCTCTTGATTTGTAAT
CCAATACGCAAATCAATCGGTTCTGTCAGGTTAGCTATATGCTGTGTTGTGTCAACTATTTCCACGGAAGGTGGTGAGAT
GATATCTTGAGCGGTTACGTATCTAGGACCCCTGACGCAAATGGATGCGTCTCTAACTCCATACAGATTACTTCTCAATA
CAATTTCTTTCAAATTTATTAAAATTTCATGTACCGATTCCTCAATACCTACTATCGTAGAATATTCATGCGGCACCCTC
TCAGATTTTGCACGTGTGATACATGTTCCTTCTATTTCTCCAAGTAGAGCCCTTCGCATGGCAATACCTATGGTATCCGC
TTGCCCTTTCATGAGCGGGGACAGAATGAAACGACCATAATAAAGACGCTTGCTGTCTACTTTTGATTCAACACATTTCC
ACTGTAGTGTTCGAGTGGATCCTGCTATTTCCTCTCGAACCATACTAAATATTATTATTTGATCAGATCATTGAATCATT
TATTTCTCTTGCAATCCGTTTAATTCTTATTTTTACACACGTCTTTTTTTAGGAGGTCGACATCCATTATGTGGCATAGG
TGTTATATCACGTACGAAACTTAATAGTATACCACTTCTACGAATGGCTCGTAATGCTGCGTCTCTTCCGAGACCAGGAC
CCTTTATCATAACTTCTGCTCGTTGCATACCCTGATCCACTACAGTATGAATAGCGTTTGAGGCAGCGGCTTGAGCGGCA
TAGGGTGTCTTTCTTCTTGTGCCTTTGAATCCAGAAGTACCGGCGGAGGCCCAAGAAACCACCCGACCTCGTACATCTGT
AACAGTTACAATAGTATTGTTGAAACTCGCTTGAACATGAATAATCCCTTTTGGTATTCTACGTCCATTCTTACGTGAAC
CAATACGTCCATTCCTACGCGAACCAATTTTTGGTATAGGTTTTATCATATTTTTTCATCTCATAAATATGAATCAGAAA
TATACAGAAAGATACGGAGATATCCATTTCATGTTAAAGCGGATCCTTTATTTTTACATGGCCCTTTTTTCTTTGAGAAA
TCTTATAAAAGAAAGATTATCCTTGTCTCTGTTTATGTCTCGGATTGGAACAAATCACTATAATTCGTCCGTGCCTACGG
ATCAGTCGACATTTTTCACAAATTTTACGAACGGAAGCTCTTATTTTCATATTTCTCACTCCTTACTTGAATTTTGAATC
TATTCCTTGGAAGAAAATAAGTCTCTTGTATTTTATTTTTTAACTTCGAGTTGTATCTCTCACCAAAGGAATCTTTTCAA
AAATCATCTAATCGCTCGAATCCTTGTTGCGGAGTCTATAAATTCTACGTTCTCTAGTTGAATCATACTGACTTATTTCG
ATTTTGACTCTATTTCCCGGCAGTATCGGTATCAAACTGCGTCGGATCCTCTCTGAAATATAACTTAGAATTAGATCTTC
ATTATCTAAAAGGACTCGGACCGTTGGGAAGTGATTCAGTAATTAAACCTTCATGAATCAATTTTTG-------------
--------------------------------------------------------------------------------
----------------ATACCGGGGGAAGATCACCATATATAGCACAAAATTTCTCCTCCAATTTTTTCTAGTCTAGCTT
CTCGATCTGTCATTATGCCTCGAGAAGTGGAAAGAATTACAATTCCCATTCCACCTAAAATCTTAGGAATTTTTTGATAG
TTGGAATAGATTCGTAGACCGGGTCGACTGATACGTTTTAAAATAGTTCTATATATTCCTTTCCTAGTCCTTCTATGGCG
CAAGGTTGAAACCAAGAAATCTTTGTTACTTTCCTGATGTTTCCGAACGTTTTCAATAAAACCTTCTCGTAGGAGTATTT
TAACAATGTTTTCGGTGATATTAGTGGATGCTATTCGAACCGTTCCATTTTTACTCATGTCAGCATTTCTTATACAAGTT
ATTATATCAGCAATAACGTCTCTGCCCATGACGAATTCTAATTATTGGTGCTTCTTAATTTTGATATAATCAGCATGTTT
TTTTATTTTGAATTATTCAATTTCAATTATTAATTAGTAAAAGTATATGCGTGAAACACAATCTACTAATTTAATCCATT
TCAGATATCCTACTATAACTATATCATAGTTTCATCTACTAGTATTTATAATACTTCAGGAGCTAATGAAACTATTTTAG
TAAAATTCAACTGTCTCAATTCCCGAGCAATCGCGCCAAAAACTCGAGTTCCCTTTGGATTTCCTTCTTGATCAATGACA
ACCGCAGCATTGTCATCATATCGTATTATCATACCGTTGTCACGTTTGAGTTCTTTACATGTACGTACAATTACAGCTCT
AATTACTTCTGATCTTTCTAGAGGCATATTGGGCACTGCTTCTTTGATTACAGCAACAATAATGTCACCAATATGAGCAT
ATCGATGATTACCAGATCCTATGATTCGAATACACATCAATTCTCGGGCTCCGCTGTTATCTGCTACATTCAAAAGGGTC
TGAGGTTGAATCATATCATTTTTATTTGAATCTGTTATTTCAATGCAAAGAATGAGGAAAAAA-GAAATAGTGTTTGTCT
AGAAATAAATAAACCCGCAGTTGTTTTTTCATTCTCAATACCCCTTTTGTTTATCTTTAGTTCTATATCCCTATCCTGAA
ATAATAAATTGAGTTCGTATAGGCATTTTGCACGCAGCTATTGAGATAGCTGCTCTGGCTACAGTTTCTGATACTCCACT
CATTTCATAAAGTATTCGGCCTGGTTTAACAACGGATACCCAATATTCGGGAGATCCTTTCCCCGACCCCATACGTGTTT
CCGTAGGTCTTACTGTAACAGGTTTGTCTGGAAATATACGTACCCATATTTTTCCACCACGACGCGCATATCGTGTCATT
GCTCTTCGCCCTGCTTCTATTTGTCTAGCTGTGATCCAAGCGGGTTCAAGTGCCTGAAGAGCGTATCTGCCGAAACAAAT
ACGATTGCCCCGACAAGATATTCCTTTCATTCTTCCTCTATGGTGCTTACGAAATCTAGTTCTTTTAGGGTTATAGTTGA
TGGTTTTTTCTTAATCACACCTCTACTACAGAACCGGACATGAGAGTTTCCTCTCATCCAGCTCCTCGCGAATGAAAAGA
TTCGATACAGATACATATTTATTTCAAAATTAGTACACTAAATTAAATAATGGGATTTTTTGATATTTCATTTATTACAT
AGGAAGCTCCATATATGGCTAGATGTGTATATTTATAAATAA------TGCTTATTTTTTATAACGAATCCCTATTTTTT
TTTTTACTCTTATCGAGTCAAGACAATATTGTAATAC-A----ATAAATAAATAAGGGTTTCGCGGGCGGATATTGACTC
TTTCCTGCTTCATTCGTAGGATCAATCCATGACCTTTCAGAGTAAATCAATTTGTTCTTGGTTCGTTCCGCTATCCCGTC
CGATGAATCATTAGGATTCGTTTTTATTTTCTATTTTATTTAGATTTTAATAGTAGAATCTTATATAGTCACAGGTTTCG
TCGTTCTTATAGCTTCTCCATTAATGGTTAGGCCTGAACTCTGCAACGGAGCTCCCAACAAAATTTGTTCCCGAGTCAAT
CTCCTCAGTTTCTATTAACCCAGGGCTCTTTATTATTTATATTATACTTTATTA-TTTGTATTATTATATATATTAATA-
----TAT-----CAATATTAATTAATATATCAATATTAATGCTTTATCACACTGCCTTTTATGAGGTGATTCATAGACCA
TACATATACATATTGGAATCATCTATCATTGATATTTTTGTTCTCTCTTTCTATCACCTTTCCATTTATCCGCATCCCTT
TATTTTTTTT-CTTTAAAATCCATAATAAGATTTTTTTTTTATGAAAATTTCAGTTGTTACAACTATATGATTGATTCAG
TCATTCAATCATATAGTGACTGTTTTGAGGGATCTCGACAATACGAAGCAATAAGTTGGTTATTAGTTTT-CGTTTATTT
TAT--------ATAGTTATTAAGTTCATAGTGGGAGTCCG---TTTTT-TTTTTTGAAGCCCAGCTTTAAACTCTAAAGA
AAAAACTAACGAGTCACACACTAAGCATAGCAATTATATCAAAAGTAAAATTAATCTATTTTTTATTCAACCTTATAGAA
TTAGAATTTTTTATTTTT----------------------ATTTGATTTAATGCAAAAAGGAAAAAAACAGAAAGAATTT
CGAATTTTTTGTTCTATCACTGGACAGAATGTCAAGATAAAAAAAAAGTCTATTATTCCTCGTTCCCAAATATCCAAATT
TTTAGGCCTAATATTCCATGAATAGTTCGAATTGTATAGGAACAATGATCAATTTTAGCACGAATTGTTTGTAGAGGAAC
CCGACCTTCTCTGATCCATTCGACACGTGCAATTTCTTTTCCGTCGATACGCCCTGCAATTTTTATTTGCATTCCCTTTG
TATCTGTTTGTTCAGTTAATTCAATAGCTCTTTTCATTGCCTTTCGAAACGAAACTCTATTTCTTAATTGTGAAGCCATA
TATTCTGCAAGAATATTAGGATGTCGATAAGGTTTTTCAATTCTTGTGATAGCAATATTGAGTCTTCGGTTTACAGAATG
AAACTCCTTTTGTACATTCATCTGTAATTCTTCGATTCCTCGCGTTCGGCCCTCCATTAACAAATTTGGAAACCCAATAT
AGATTATGACCTGGATCAAATCGATTCTTTTTTGAATTTCTATTTGTGCAATTCC------TTCGAAACCTGGGGATATT
CTCTTATTTTCTTGTACATAATTCTTGATACAATTCCGTATTTTCTCATCTTCTTGTAGACCTACAGAAAAATTTTTTGG
TTGTGCGAACCAAAAAGAATGATGCTTTTGGGTTGTACCAAGTCTGAAACCAAGTGGATTTATTTTTTGTCCCATATTTG
TT------TATTATCTTTTCATCCATT-TTTTTTT----------CTAAAGATTCA-------TCTAAATTTTAGATTTA
TCTTTTAA-TACAATTGTTATATGACAAGTGGGTCTTTTTATCGGATAACTCCGTCCTCTGGCCCTGGGTCTTAGCTTTT
TCACAAAGGGGCCCCCATTTACTTGAGCTTTACTAATGAATGAATCAGCTTCGTTCAAACCCATATTATGATTAGCATTT
GCTGCTGCAGAATAAACCAATTTAAAAATGGGATAAGATGCTCGATAAGGCATGAGTTCCAGTATTATAAGTGTTTCCTC
ATAAGAATGTCCGCGAATCTGATCAATTACTCTTCGTGCTTTGAAAACAGACATAGATATATGTTTAGCTAAAACTTTTA
CTTCTCTATCCGAATTTGGGTTCTTTATCATAAGGTT
>SA38B_S_parva
TCTCTCCCGCCAATGAATGATAAGTATCTATTTTTTTTCCAAATTAATTAACGACGAGATTTATTATCGTTTCTCGCATG
TCTTGCGAAAGTCAGAGTAGGTGCGAATTCTCCCAATTTGTGACCTACCATATGATCTGTTATATAAATAGGTAAATGTT
CTTTTCCATTATGAACAGCGATTGTATGGCCAATCATTTTGGGTATAATCGTAGATGCCCGAGACCAAGTTACTATTATT
TCTTTCTCCTCCCTCATGTTGAGTTTTTCCATTTTTCTCGATAAATGATTAGCTACAAAAGGATTTTTTTTTAGTGAACG
TGTCACAGCCGATTACTCCTTTTTTTTACATTTTAAAGATTGGCATTCTATGTCCAATAGAATATCTCGATCTAAGTATG
AAGGTAAGAATAAATACAATAATGATGAATGGAAAAAAGAGAAAATCCTTTAGCTGGATAAGGGGCGGATGTAGCCAAGT
GGATCAAGGCAGTGGATTGTGAATCCACCATGCGCGGGTTCAATTCCCGTCGTTCGCCCATCACATTATTTCAAATTCCA
AAAATTCGATTTTCAATATTCCTATTTACGGCGACGAAGAATAAAACTATCACTATATTTTTTCCTTTTCCTACTTCTTC
TTCCAAGCGCAGGATAACCCCAGGGGGTTGTGGGTTTTTTTCTACCAATTGGGGCTCTCCCTTCCCCGCCCCCATGGGGA
TGGTCTACAGGGTTCATAACTACTCCTCTTACTGCAGGACGCTTACCTAGCCAACATTTCGATCCGGCTCTACCCAAACT
TTTTTGGTTCACCCCAACATTACCCACTTGTCCGACTGTTGCTAAGCAGTTTTTGGATATCAAACGGACCTCCCCAGATG
GTAATCTTAATGTGGCCGATTTACCCTCTTTTGCAATCAGCTTCGCTACAGCGCCTGCAGCTCTAGCTAATTGTCCACCC
TTTCCAAGTGTGATTTCTATGTTATGTATGGCCGTGCCTAAGGGCATATCGGTTGAAGTAGATTCTTCTTTTTTATCAAT
AAAAACCCCTTCCCAAACTGTACAAGCTTCTTCCAAAGCATACGGCTTTCTAGATGTATATGATGATATCTAGACAGATG
GATCTTAT------------ATGAAGTACCACATGAGTGGATATATAGGAATCCAAATCTGCCGAATCACTCATGTATGA
TCTTCTACATCCTAGGTCTCCCCGTTCCGTCATCTGGCTTATGTTCTTCATGTAGCATTCAGACCGAATGACTCTATGAA
ATTACGTCGATACTTCCACATATTACGGGTAACGTAGGAGACATCTCTATTTTTCCCCCGGGGGATCTTTATAATTACCA
CTGCTTAGCTTTCAATTCGCCTCTGACCATCAAATTAAATGTGAATAACCCGTCCTCCTCTCTTTGAAACAAGGGGCGCT
TCCGGTTCTGTGCGTGCTTCAAACAATTTTGTCTTCTCCATATTACCATATCTCTAGAGTCAATAATTTTCTATGAGGAA
CTACTGAACTCAATCACTTGCTGCCGTTACTCAACAGTTTTCTGTTGAGGTCTATCCCATAGAGGTACTCAAATTGGATC
AGTGATTGATTTCTAGGTTTCGTCGTAAACCTAATTGGTTACTTCCAATTACGTAAATCAATAGTTCAAACCGCACTCAA
AGGTAGGGCATTTCCCATTGCTATAGGAACTTCTGTACCAGAAACAATGGTATCTCCAATTATAGCCCCTCTGGGATGTA
AAATATATCTCTTCTCACCATCCCCATAGTGTATGAGACAAATGTATGCATTTCGATTAGGGTCGTATTCTATGGTTACG
ATTCTACCAGATATGTCTTTTTCATTCCGTCGAAAATCGATTTTACGGTATAGACGCTTATGACCTCCCCCTCTATGCCT
TGCGGTAATGATTCCTCTGGCATTACGACCTTTACCACAACGATGCTGTCCATAGATCAAATTATTTCGTGGATTGGATT
TCACTTGACTGTCTACGGCTCCATTGCGTGTGCTCGGGGTAGAAGTTTTGTATAAATGTATCGCCGTGTTATTAAGTATT
TTGCTTTAAGTTCTTTTCTCT------ATAAGAGGTGGAATAGAATAACCCGGTTGAAGCGTAATGATCATACGTCTGTA
ATGCATTGTATGTCCCATAATAGGTCCCATTCTTCTACCCTTTCCTGGGAGTCGATGACTATTCATAGCTATTACCTTGA
CACCAAAGAAGAGTTCGACCCAATGCTTTATTTCTGTCCTAGTTGATCCTGATTCGACATTAGAAGTATATTGATTGTTC
CCCAATAACCGAATACTTTTTTCTGTAAATACTGCATATTTGATTCCATCCATAAATCCATTTTCTTCCCTATGAGTTCC
AGTATCGATAAGAATTCTAGTTCTTACTGTTCATATGTTATCGTATGAATATACCATACCAATTCGTTATGTATGGATGA
TGAGATTCCATTGATACAGAGCCAATTCCAATAGACTTATTGAACGTTCCCATTGGCGTGCATCCAGCAGGAATTGAACC
TACGAATTTGCCAATTATGAGTTGGGCGCTTTAACCATTCAGCCATGGATGCTTAACAGGGCTCATCGTACATCGTGAAT
AACCAAATTCCAATTGAAATGAAATCTTTAGGAGGAATCAATGAAAATCTTTAGGAGGAATCAATGAAACGACATCAATT
CAAATCCTGGATCTTCGAATTGAGAGAGATATTAAGAGAGATCAAAAATTCTCACTATTTCTTAGATTCATGGATCAAAT
TCGATTCAGTGGGATCTTTCACTCACATTTTTTTCCACCAAGAACGTTTTATGAAACTCTTTGACCCCCGAATTTGGAGT
ATCCTACTTTCACGTGATTCACAGGGTTCAACAAGCAATCGATATTTCATGATCAAAGGTGTAGTACTGCTTGTAGTAGC
GGTCCTTATATCTCGTATTAACAATCAAAAGATGGTCGAAAGAAAAAATCTCTATTTGATGGGGCTTCTTCCTATACCTA
TGAATTCCATTGGACCCAGAAATGAGACATTGGAAGAATCTTTTTGGTCTTCCAATATCAATAGGTTGATTGTTTCGCTC
CTGTATCTTCCAAAAGGGAAAAAGATTTCTGAGAGTTGTTTCATGGATCCGCAAGAGAGTACTTGGGTTCTCCCAATAAA
TAAAAAGTGTATCATGCCTGAATCGAACCGGGGTTCGCGGTGGTGGAGGAACCGGATCGGAAAAAAGAGGGATTCTAGTT
GTAAGATAGCTAATGAAACCGTAGCTGGAATCGAGATCTCATTCAAAGAGAAAGATAGCAAATATCTGGGGTTTCTTTTT
TTATCCTATACGGATGATCCGATCCGCAAGGACCATGATTGGGAATTGTTTGATCGTCTTTCTCCGAGGAAGAAGCGAAA
CATAATCAACTTGAATTCGGGACAGCTATTCGAAATCTTAGGGAAAGACTTGATTTGTTATCTCATGTCTGCTTTTCGTG
AAAAACGACCAATTGAAGGGGAGGGTTTCTTCAAACAACAAGGAGCTGAGGCAACTATTCAATCAAATGATATTGAGCAT
GTTTCCCATCTCTTCTCGAGAAACAAGTGGGGTATTTCTTTGCAAAATTGTGCTCAATTTCATATGTGGCAATTCCGACA
AGATCTCTTCGTTAGTTGGGGGAAGAATCAGCACGAATCGGATTTTTTGAGGAACGTATCGAGAGAGAATTGGATTTGGT
TAGACAATGTGTGGTTGGTAAACAAGGATCGGTTTTTTAGCAGGGTACGGAATGTATTGTCAAATATTCAATATGATTCC
ACAAGATCTATTTTCGTTCAAGTAACGGATTCTAGCCAATCGAAAGGATCTTCTGATCAATTCAGAGATCTTTTCGATTC
CATTAGAAATGAGGATTCAGAATATCACACATTGATCGATCAAACAGAGATTCAGCAACTAAAAGAAAGATCGATTCTTT
GGGATCCTTCCTTTCTTCAAACGGAACGAACAGAGATAGAATCAGATCGATTCCCGAAATGCCTTTTTGGATCTTCCTCA
ATGTCCCGGCTATTCACGAAACGTGAGAAGCAGATGAATAATCATCTGCTTCCGAAAGAAATCGAAGAATTTCTTGGGAA
TCCTACAAGATCAATTCGTTCTTTTTTCTCTGACAGATGGTCAGAACTTCATCTGGGTTCGAATCCTACCGAGAGGTCCA
CTAGAGATCAGAAATTTTGGAAGAAAAAACAAGATGTTTCTTTTGTCCCTTTCAGGCGATCGGAAAATAAAGAAATGGTT
GATATATTCAAGATAATTACGTATTTACAAAATACCGTCTCAATTCATCCTATTTCATCAGATCCGGGATGTGATATGGT
TCCGAAGGATGAACCAGATATGGACAGTTCCAATAAGATTTCATTCTTGAACAAAAATCCATTTTTGGATTTATTTCATC
TATTCCATGACCGGAACAAAGGGGGATACACGTTACACCACGATTTTGAATCAAAAGAGAGATTTCAAGAAATGGCAGAT
CTATTCACTCTATCAATAACCGAGCCGGATCTGGTGTATCATAGGGGATTTGCTTTTTCTTCGGTCCGGATCCACTGCGG
GAATGATTTGGAAGATCCAAAACGAAAAACAGCGGTATTTGCTAGCAACAACATCATGGAGGCAGTCAATCAATATAGAT
TGATCCGAAATCTGATTCAAATCCAATATAGCACCTATGGGTACATAAGAAATGTATCGAATCGATTCTTTTTAATGAAT
AGATCCGATCGCAACTTCGAATATGGAATTCAAAGGGATCAAATAGGAAATGATACTCTGAATCATATAACTATAATGAA
AATGAAATATACGATCAACCAACATTTATCGAATTTAAAAAAGAGTCAGAAGAAATGGTTTGATCCTCTTATTTCTCGAA
TCGAGAGATCCATGAATCGGGATCCTGATGCATATAGATACAAATGGTCCAATGGGAGCAAGAATTTCCAGGAACATTTG
GACCATTTCGTTTCTGAACAGAAGAGCCTTTTTCAAGTAGTGTTCGATCGATTACGTATTAATCAATATTCGATTGATTG
GTCCGAGGCTATCGATAAACAAGATTTGTCTAAGTCACTTCGTTTCTTTTTGTCCAAGTCACTTCTCTTTTTGTCCAAGT
TACTTCTCTTTTTGTCCAAGTCACTTCTCTTTTTGTCCAAGTCACTTCCCTTTTTCTTTGTGAGTATCGGGAATACCCCC
ATTCATAGGTCCGAGATCCACATCTATGAATTGAAAGGTCCGAATGATCAACCCTGCAATCAGTTGTTAGAATCAATAGG
TGTTCAAATCGTTCATTTGAATAAATTGAAACCCTTCTTATTGGATGATCATGATACTTCCCAAAGACCCAAATTCTTGA
TCAACGGAGGAACAATATTACCATTTTTGTTCAAAAAGATACCAAAGTGGATGATTGACTCATTCCATACTAGAAATAAT
CGCGGGAAATCCTTTGATAACACGGATTCCTATTTCTCAATGATATCCCACGATCGAGACAATTGGCTGAATCCCGTGAA
ACCATTTCATAGAAGTTCATTGATATCCTCTTTTTATAAAGCAAATCGACTTCGATTCTTGAATGATCCACATCACTTCT
GGTTCTATTGTAACAAAGGATTCCCCTTTTCTGTGGAAAAGACCCGTATCCATAATGATGATCTTACATATGGACAATTC
CTCAATATCTTGTTCATTCGCAACAAAATATTTTCTTTGTGCGCCGGTAAAAAAAAACATATTTTTTTGGAGAGAGAGAC
TATTTCACCAATCGAGTCACAGGTATCTGACATATTCATACCTAACGATTTTCTACAAAGTGGTGATGAAACGTATAACT
TGTACAAATCTTTCCATTTTCCAATTCGATTCGATCCATTCGTTCGTAGAGCTATTTATTCGATCGCAGACATTTCTGCA
ACACCTCTAAGAGAGGAACAAATAGTCAATTTTGAAAGAACTTATTGTCAGCCTCTTTCAGATATGAATCTATCTGATTC
AGAAAGGAAGAACTTGCATCAGTATCTCAGTTTCAATTCAAACATGGGTTTGATTCACACTCCATGTTCTGAGAAATATT
TACCATCCGGAAAGAGGAAAAAACGGAGTCTTTGTCTAAAGAAATACGTTGAGAAAGGGCAGATGTATGGAACCTTTCAA
CGAGATAGTGCTTTTTCAAATCTCTCAAAATGGAATCTGTTCCAAACATATATGCCATGGTTCCTTACTTCGACAGGGTG
CAAATATCTAAATTTCACCCTTTTAGATACTTTTTCAGACCCATTGCCGATACTAAGTAGCAGTCCAAAATTTGTATCCA
TTTTTCATGATATTATGTATGGATCAGATATATCATGGCCAATTCCTCAGAAGATTCTTCCACAATGGACTCTGATAAGT
GAGATTTCGAATAAGTGTTTACAGAATCTTCTTCTGTCCGAAGAAATGATTCATCGAAATAATGAGTCACCCGTTCCATT
GATATGGGCACATCTGAGATCAAGAAATGCTCGGGAGTTCCTCTATTCAATCCTTTTCCTTCTTCTTGTTGCTGGATATC
TTGTTCGTATCCATCTTCTCTTTGTTTCCCGAGCCTCTAGTGAGTTACAGACAGAGTTAGAAAAGATCAAATCTTTGATG
ATTCCATCATACATGATTGAGTTGCGAAAACTTCTGGATAGGTATCCTACATCTGAACTGAATTCTTTCTGGTTAAAGAA
TCTCTTTCTAGTTGCTCTGGAACAATTAGGAGATTCTCTGGAAGAAATACGGGGTTCTGCTTCTGGTGGCAACATGCTAT
TGGGTGGTGGTCCCGCTTATGGGGTCAAATCAATACGTTCTAAGAAGAAATATTTGAATATCAATCTCATCGATCTCATA
AGTATCATACCAAATCCCATCAATCGAATCACTTTTTCGAGAAATACGAGACATCTAAGTCGTACAAGTAAAGAGATCTA
TTCATTGATAAGAAAAAGAAAAAACGTGAACGGTGATTGGATTGATGATAAAATCGAATCCTGGGTCGCGAACAGTGATT
CGATTGATGATGAAGAAAGAGAATTCTTGGTTCAGTTCTCCACCTTAATGACAGAAAAAAGGATTGATCAAATTCTATTG
AGTCTGACTCATAGTGATCCTTTATCAAAGAATGACTCTGGTTATCGAATGATTGAACAACCGGGATCAATTTACTTACG
ATACTTAGTTGACATTCAGAAAAAGTATCTAATGAATTATGAGTTCAATAGATCCTGTTTAGCGGAAAGACGGATATTCC
TTGCTCATTATCAGACAATCACTTATTCACAAACCTCGTGTGGGGCTAATAGTTTTCATTTCCCATCTCATGGAAAACCC
TTTTCGCTCCGCTTAGCCCTCTCCCCTTCTAGGGGTATTTTAGTGATAGGTTCTATAGGAACTGGACGGTCCTGTTTGGT
CAAATACCTAGCGACAAACTCCTATGTTCCTTTCATTACGGTATTTCCGAACAAGTTCCTGGATGACAAGCCTAAAGGTT
ATCTTATTGATGATATCGATATTGATGATAATGACGATATCCATATTGATGATAGTGACGATATTGATGATGACCTTGAT
ACGGAGCTGCTAACTATGACGAATGTGCTAACTATGTATATGACGCCGAAAATAGACCGATTTGATATCACCCTTCAATT
CGAATTAGCAAAAGCAATGTCTCCTTGCATAATATGGATTCCAAACATTCATGATCTGTATGTGAATGAGTCGAATTACT
TATCCCTCGGTCTATTAGAGAACTATCTCTCCAGGGATTGTGAAAGATGTTCCACTAGAAATATTCTTGTTATTGCTTCG
ACTCATATTCCCCAAAAAGTGGATCCCGCTCTAATAGCTCCGAATAAATTAAATACATGCATTAAGATACGAAGGCTTCT
TATTCCACAACAACGAAAGCACTTTTTCATTCTTTCATATACTAGGGGATTTCACTTGAAAAAGAAAATGTTCCATACTA
ACGGATTCGGGTCCATAACCATGGGTTCCAATGCACGAGATCTTGTAGCACTTATCAATGAGGCCCTATCAATTAGTATT
ACACAGAAGAAATCAATTATAGAAACTAATACAATTAGATCAGCTCTTCATAGACAAACTTGGGATTTGCGATCCCAGGT
AAGATCGGTTCAGGATCATGGGATCCTTTTCTATCAGATAGGAAGGGCTGTTGCACAAAATGTACTTTTAAGTAATTGCC
CCATAGATCCTATATCTATCTATATGAAGAAGAAATCATGTAAGGAAGGAGATTCTTATTTGTACAAATGGTACTTCGAA
CTTGGAACGAGCATGAAGAAATTAACGATACTTCTTTATCTTTTGAGTTGTTCTGCCGGATCGGTCGCTCAAGATCTTTG
GTCTTCACCCGGATCCGGTGAAAAAAATGGGATCACTTCTTATGGATTCGTTGAGAATGATTCTGATCTAGTTCATGGCC
TATTAGAAGTAGAAGGCGCTCTGGCGGGATCCTCACGGACAGAAAAAGATTGCAGTCAGTTTGATAATAATCGAGTGACA
TTACTTCTTCGGTCCGAACCAAGGAATCCGTTAGATATGATGCAAAATGGATCTTTTTCTATCGTTGATCAGAGATTTTT
CTATGAAAAATACGAATCGGAGTTTGAAGAAGGGGAAGGGGCCCTCGACCCGCAACAGATAGAGGAGGATTTATTCAATC
ACATAGTTTGGGCTCCTAGAATATGGCGCCCTTGTGGCAATCTATTTGATTGTATCGAAAGGCCCACTGAATTGGGATTT
CCCTATTGGGCCGGGTCATTTCGGGGCAAGCGGATCATTTATCATAAAGAGGATGAGCTTCAAGAGAATGATTCGGAGTT
CTTGCAGAGTGGAACCATGCAGTACCAGACACGAGATAGATCTTCCAAAGAACAAGGCTTTTTTCGAATAAGCCAATTCA
TTTGGGACCCTGCGGATCCATTCTTTTTCCTATTCAAAGATCAGCCCTTTGTCTCTGTGTTTTCACGTCGAGAATTCTTT
GCAGATCAAGAGATGTCAAAGGGGCTTATTACTTCCCAAACAAATCCTCCTACATCTATATATAAACGCTGGTTCATCAA
GAATACGCAAGAAAAGCACTTCGAATTGTTGATTCATCGCCAGAGATGGCTTAGAACCAATAGTTCATTATCTAATGGAT
CTTTCCGTTCTAATACTCCATCCGAGAGTTATCAGTATTTATCAAATCTCTTCCTATCTAACAGAACGCTATTGGATCAA
ATGACAAAGACATTGTTGAGAAAGAGATGGCTTTTCCCGGATGAAATGAAACATTTGATTCATGTAACAGGAGAAAGATT
TCCCATTCCTTAGCCGTAAAGATATGTGGCCATGAAAAAGGGATTAAGTGGAACAGAATTGGCCGGGTGGTAGAGTCGTG
GAAACACTTGTTTATTCCATATTTTGGACCTTAGCTCCATGGAACAATATGCTACTGCTGAAGCATGGAAGAATTGAAAT
CTTAGATTAAAACACTATGTATGGATGATATGAACTGCCTAAACAAGAATTCTTGAACGGTGAACAACCAGAGCCTATTA
CTCACTACATCAAACAATTTCCATTAATGAAA-CATGGAAATCCGTCGGAAAATCAAAAATACGCATGTCCGATGAAATG
GTTGTTGCTATCTGCTCCAATAACGAATCATTGGTTTAACTAAAGAAAATAGATAGACCTTTCTCTTCGTCTCAGGTCGA
TGGATCTTCTCAATTGGAAGATCTCCCATATGGATAATACATATTCCGGTTGACCGAGCCTAATTTGAATTGTTTTGTTC
CGAAGCAAAGATATCCATGTAGGCGGTTCATCCTATTCAGATATTCACGACCAAGAGGTACTGGATTCTCTTTCGGATAG
GCCCTGAAAGGAGAAGGAAGGCTGGAATGCCAACAGGCGTCTGTCTATTCTCTAATTCACCCGACCCGATAGTACCCATT
TTGGGAACGTCCAGTGCCAAAGTCACTGAATGAGTAAGTCGCCAATCCCTAAAACGGACTATGTAATGTACTTTATCCGC
TGGGTTACGGGTACTGGTGGGTATTTTACTAGAGGTTTCTATCAATCTACCCCTGTGTGATTCCTGTTGAATCATATACT
CGGGGGGTGGCGCGGGGCGGACGATTTCCAAACGGACTCCTCATTCATTAGATAGAGAAGATCGCCAAGATTTCGTGATC
TGCTGCCGAACCTATTCCAACAGCTCGGACTCGGATCGTGGGGATCGCCGGAATACTTCGTATCAACAGATAAGATACTC
GGTATATCAATATTGATTAGATCCGAAATCTGTTATTGAATTGCTCATTCAATGAGCATTCTCAATATTATGCCTTGAAG
AGGACTCGAACCTCCACGCTCTTTAGCACGAGATTTTGAGTCTCGCGTGTCTACCATTTCACCATCAAGGCATCTTGAAA
GTGAATCGTATTCCATGAATATGATATCTATCTAGTGTGATATATGGAATATATGACAAAGGTGGATGGAGTGTTGGAGT
ATTTCTATCGATCGGTCATGTCATATGGGCCCAAGTCAGACATCAAATTGCTTCGATTTGAATTATCCGTAGGATACCCT
ATATATCAAAAAGATGTACAATCAAACCTATTTCTCGATTCAATAGAAGCCCAAAGAAGTGAATATGGTACCCAAATAAC
GATAGATATGTCAAAAGCAGGTCCGATTACGCCTATTCCTAATCCTAAATAGAATGTAACGACATAGGGATCCATATGGA
AACATAGTATCTATTTACATACGCTCAAATGACCCCTTCTCATAATAAGAATGTACATAACCTTATTCCGGTCTGGTCCG
GTATGGAATGAACTTATAATCTGATGATCGAGTCGATTCCATGATTATAAGTTCATAACCCCAGCCCATTTTGGGCGGAA
CAGCTCTACTAAATTCTTTTATTCCAGTTAGTAAGAGGGATCTTGATAGGCCTAGAAGCTAAAAGAGGGTATCCTGAGCA
ATTGCAAGAATTGGGTTCATTGATATTCCTGGTATAGTAGATGCTATCACACATACAGTCATACTCCATTCGATGGAATT
GTTTGATCTTAAAGGAGATCTTCTATAATTTCGCACGTGAGGGGTTATTTCTTGGTTTCGTCCAGTCATTAATAACTTGA
TTATTTTTAGATAATAGTAGATGGAAACAACGCTCGTAAGGAGTCCTATTGAAACCAAGAAATATAGGCCTGCCTGCCAT
CCACACCAGAATAGATGGAGTTTTCCGAAAAAACCTGCTAGTGGAGGAAGACCTCCTAGGGATAAGAGACATAGGGCTGA
AGAGAGAGCCAAAAAAGGATCTTTCGTGTATAATCCTGCATAATCTCGAATGTTATCAGTTCCAGTACGTAGACCAAATG
ATACAATGCGAGCAAAAGTTCCTAGATTCATGGAGATATAGAACAGCATATAAGTTATCATGCTTGCATATCCATCATTT
GAGTCTCCAACAATTATTCCAATAATTACATATCCGATTTGACCGATGGACGAATATGCAAGCATACGTTTCATGCTTGT
TTGAGTAATAGCAATGAGATTCCCCAATATCATGCTAAGAATAGCTAGGATTTCCAAAAGAAGATGCCATTCGTTTGATG
AGAAATAAAAAGGAATATCGAAAATTCGCGTGGCTGAAGCTGAAGCAGCTACTTTCGAAGTAACAGAAAGAAAAGCAACG
ACTGGAGTGGGAGAGTCAGAGTCGAAAAGAGGATTCCTCACTTCTTTCTCTCATTCAAAACCGTGCATGAGACTTTCATC
TCGCACGGCTCCTAAGTGATAAAAGAAAGAAGAACTCATCTTCTTTCTTTTTTGATTACCTTCCTCGCGTATGTATAAGA
CCGAATCCATTCGATTTCTAAAAAGGATTCCTAATCCTTAACTTTTCGAGGAATCCTTCATCAGTGGTTGTGAATGACTG
ACTTTCTCAATCTTTCGACCTTGGTTCCGTAGGAGCAAGTCAGAAAGATTGAGAAATAGAACCATCTGATTTGATTCGTT
CTCAATAGCCATGAGATGATCATCTTAGGGTGATCCTTTTGTCAACGGATGCCCCTATTACACTCGTAGTCTCTGAAGGA
TGAGAACCAACTATGTAGCATCTACATCGATAATTCAAGTATTGTATACGTCATTAGTCCGATCCTTTGTAGGAACTACC
CGTAATAACGAACTTGCAAAATGGATCTGTTTATCATAAAGAGATTCGTTGTTCCTGACCCTGCTTCACCTTAATTGTTA
TTTGAACAAAAAGATCACAAAAAACTTTTGGTAAAAGTTATGTCTTGGTCCGAGTGGGGATAGCATTTCTCTTCTGCATG
TCTATGGAGTTTTGAAAAATCCAAACATCTCAGAGATAGATATAGAGGTAGGAATTTGTCGAGCGAACCGCACTCCTTCG
TATACGTCAGGAGTCCATTGATGAAAAGGGGCTGGGGAAAGCTTGAACCCAATTCCTACAGTGGTGGATATAAGCGCAAT
TGAAATTCCTGGGGAGTTATACATTTGTGTATTGATAAGACCATTCACTATTTCTTGAAGCTCGATCTCCCCCCCAGATG
AACCATATAGCCAAGAGAAACCATGAACCAGAATAGAAGAGCTTGCCCCACCCATGAGTAAATATTTCGTAGTAGCCTCA
TTAGACCGTACATCTCTCTTGGTATATCCAGATAATAGGTAGGAACATAAACTGAAACATTCTGGAGCTACAAAGATAGT
TATTAAATCGTTAGCACCACATAAAAACATTCCTCCTAGAGTAGCTGTTAATACGAATAACAGAAACTCTGTTATAGCCA
TTTCTGTACATTCAATGTACTCTACGGATAGAGGAATACATAGAGTTGAACATAGTAAAATAAGAAATTGAAAGATTTCG
TTGAAATTGTTCGTTTGGAAATTTCCCGAAAAGCTAATTATAGGTTCTTCTTTCCATCGGAACAATAGGGCCGTTATGCT
CATTACTAAACTTGTTGAAGAGATGAAATAGAACCAAGGTCTATCTTTTTGATCAGAGGTTGAATCGATCATCAGAAGAA
GAATTAGGCCAAAAATTAGGATACATTCTGGGAAAATGAAACTTCCATGGAAGAGAAGCAAATGAAACGCTTTCATAAAA
ATTCTCGTAGAATCGAGAATGAAGTTTTCATTCTGTACATGCCAGATCATGAATTAGTAACTGCATCCAATCTCCGAAAA
AGTCCCAATTGTTTCGAACTTTCTATTTTTTGAATGGGATATTTACGGAATCCCCATGAATAGGATCAAACCTTATTCCA
TGATATTTCCATAAGATTCCTCTTTCTTAAGCAAGCCCTCGAGAGGGTTTAGTTGATCCATGATTTATGTTTCATCTTTC
TTTTTCTATTGATTCTTCTCCGATCGAGATGTATGGATCCATGGATCTATGTGTCTATATAGATCCTGTTCGTGGATTAA
CGAAAATGTGCAAAAGCTCTATTTGCCTCTGCCATTCTATGAGTCTCTTCCTTTTTGCGTATGGCATCGCCACTCCCTTT
GGCAGCATCTACTAATTCGGAACTTAATTTGAAAGCCATATTTCGACCCGGGCGTTTTCGGGATGCCCCTAATAACCAAC
GAATGGCAAGCGCTTTTCCTTGTGTGGATCCTATTTCAATAGGAACTTGATGAGTCGATCCGCCTACACGTCTTGCTTTT
ACTGCTATATCGGGAGTTACTCCACGTATTGCTTGACGTAAAACAGATAGTGGATTTGTTTCTGTCTTTTGTTGAATCTT
TTTCACGGCTCGATAGATAATTTGATAAGCCAATGATTTTTTTCCGTGTTTCAGAATACGGTTAACCAACATGTTAACTA
ATCGATTACGATAAATTGGATCGGATTTTGCAGTTTTTTCTTCTGCAGTACCTCGACGTGACATGAGTGTGAAAGAGGTT
TAAAAATCAGTTTTCTTTTTATAAGGGCTAAAAACGAATCACTTATTTTGGCTTTTTGACCCCATATTGTAAGGTGGATC
TCGAAAGATATGAAAGATCTCCCTCCAAGCCGTACATACGACTTTCATCGAATACGGCTTTCCACAGAATTCCATATGTA
TCTATGAGATCGAGTATGGAATTCTGTTTACTCACTTTAAATTGAGTATCCGTTCCCCTCCTTTTACTGCTAGGATTGGA
AATCCTGTATTTTACATATCCATACGATCGAGTCCTTGGGTTTCCGAAATAGTGTAATGTAAAAAGAAGTGCTTCGAATC
ATTGCTATTTGACTCGGACCTGTTCTGAAAAAGTCGAGGTATTTCGAATTGTTTGTTGACACGGACAAAGTAAGGGAAAA
CCTCTGAAATGATTTCAATATTGGACCTTGGACATATAATAGTTCCGAATCGAATCTCTTTTAGAAAGAAGATCTTTTGT
CTCATGGTAGCCTGCTCGAGTCCCCTTACGAAACTTTCGTTATTGGGTTAGCCATACACTTCACATGTTTCTAGCGATTC
ACATGGTATCATCAAATGATACAAGTCTTGGATAAGAATCTACAACGCACTAGAACGCCCTTGTTGACGATCCTTTACTC
CGACAGCATCTAGGGTTCCTCGAACAATGTGATATCTCACACCGGGTAAATCCTTAACCCTTCCTCCTCTTACTAATACT
ACAGAATGTTCTTGTGAATTGTGGCCAATACCAGGTATATAAGCAGTGATTTCAAATCCAGAGGTTAATCGTACTCTGGC
AACTTTACGTAAGGCAGAGTTTGGTTTTTTGGGGGTGATAGTGGAAAAGTTGACAGATAAGTCACCCTTACTGTCACTCT
ACAGAACCGTACATGAGATTTTCACCTCATACGGCTCCTCGTTCAATTCTTTCGAAGTAATTGGATCCTTTTCTTCGTTC
GAGAATCTCTTCCCTTCTTCCACCCTGCCCCGAAGAGTAACTAAGACCAATTCATTCACGTTTTCATGTTCCAATTGAAC
ACTTTCCATTTATGATCAAAGGAGAAGATTATTCTTTTTACCAAACATATGCGGATCAAATCACGATCTTCTAATCTAAT
AAAATAAGAACAAGAGATCTTTCTCGATCAATCCCTTTGCCCCTCATTCTTTGAGAATCAGAAAGATCCTTTTCGGGTTT
GAATTTGTTCATTTGGAATCTGGGCTCTTCTATTTTCTACTTATTTTTTTTGTTTTATTCTTTATTTCATTTCGATTTTC
TTTCCCTCTCTTTTCTTTTTATTCCCTTCCATCATTTCCATCATTCCTTAAGTCCCATAGGTTTGTTGATCCTGTAGAAT
CTGACCCATTTTCTCATCGAGCGAGGGGTACGAAATAAATCAGATTGATTTTTCGATCAAAAGTACTATGTGAAATCTTC
GGTTTTTTCCTCTTCCTCTATCCCTATCCCATAGGTACAGCGTTTGAATCAATAGAGAACCTTTTCTTCTGTATGAATCG
ATATTATGACATTCCAATTCCTTCCCGATCCCTCCCAAGGAAAAAACCGAATTGGATCCAAAATTGACGGGTTAGTGTGA
GCTTATCCATGCGGTTATGCACTCTTCAAATAGGAATCCATTTTCTGAAAGATCCTGGCTTTCGTGCTTTGGTGAGTCGT
CCGAGATCCTTTCGATGACCTATGTTGTGTTGAAGGGATATCTATATGATCCGATCGATTGCGTAAGGCCCGCGGTAGCA
ACGGAATCGGGGAAAGTATATAGAAAAGACAGTTCTTTTCTATTATATTAGTATTAGTTAGTGATCCCGGCTCGGTGAGT
CCCTTCTTACGTGATGAACTGTTGGCACTAGTCCTACATTTTGTCTCTGTGGACCGAGGAGAAAGGTGGCTCAGCGGGAA
GGGGGTTGTACCATGAGAGAAGCAAGAGGGTCAACTGCTTCAAATATACAACATGGATTCTGGCAATGCAATGGAGTTGG
ACCCTCATGTTGATCCGAATGAATCAGTCTTTCCGCAGAGGTAAATCTTTGCCTGCTAGGCAAGAGGATAGCAAGTTACA
AATTCTGTCTCGGTAGGACATGTATTTCTATTACTATGAAATTAATAAATGAAAATGAAGTAGTTAATGGTGAGGTTACC
ATTATCCTTTTTCTTGTATGTGTTCCTAAGAAAAGGAATTTGTCCATTTC--TTTTTTTTTGAGACCTCGAAAAATGAAA
TGGCGTGGAAACACATAGAAACTCTGGAATGGAAATTGAAAAGAAATGTAGCTCTAGTTCCTTCGGAAATGGTAAGATCT
TTGGCGCAAGAAGAAGGGGTGATCCATATCATCTTGACTTGTTCTGCTTCCCCTCTTTTTTTAACAATACCGAGTCGGGT
TCTTCTCCTACCAGTATCGAATAGAACATGCTG-AAAAAAATCTTCTTCATGGAAAACCTGCTCGATTTAGATCGGGAAA
ATCGTACGGATTTTATGAAACCATGTGCTATGGCTCGAATCCGTAGTCAATCCAATTTCCGATAGGAGCAGTTGACAATT
GAATTCAATTTTTCCCATTATTTTACTATCCATAATAGTGCGAAAAGAAGGCCCGGCTCCAAGTTGTTCAGGAATAGTAG
CGTTGAGTTTCTCGACCCTTTGCCTTAGGATTAGTTAGTTCTATTTCTCGATGGGGCCGGGAAGGGATATAACTCAGCGG
TAGAGTGTCACCTTGACGTGGTGGAAGTCATCAGTTCGAGCCTGATTATCCCTAAACCCAATGTGAGTTTTTCTATTTTG
ACTTGCTCCCCCGCAGCGATCGAACGAGAATGGATAAGAGGCTTGTGGGATTGACGTGATAGGGTAGGGATGGCTATATT
GCTGGGAGCGAACTCCAGGCTAATATGAAGCGCATGGGTCCAAGTTATGCTTGGAATGAAAGAAATTCCGAATCCGCTTT
GTCTACGAACAAGGAAGCTATAAGTAATGCAACTATGAATCTCATGGAGAGTTCGATCCTGGCTCAGGATGAACGCTAGC
GGCATGCTTAACACATGCAAGTCGGACGGGAAGTGGTGTTTCCAGTGGCGGACGGGTGAGTAACGCGTAAGAACCTGCCC
TTGGGAGGGGAACAACAACTGGAAACGGTTGCTAATACCCCGTAGGCTGAGGAGCAAAAGGAGGAATCCGCCCGAGGAGG
GGCTCGCGTCTGATTAGCTAGTTGGTGAGGCAATAGCTTACCAAGGCGATGATCAGTAGCTGGTCCGAGAGGATGATCAG
CCACACTGGGACTGAGACACGGCCCAGACTCCTACGGGAGGCAGCAGTGGGGAATTTTCCGCAATGGGCGAAAGCCTGAC
GGAGCAATGCCGCGTGGAGGTAGAAGGCCCACGGGTCATGAACTTCTTTTCTCGGAGAAGAAGCAATGACGGTATCTGAG
GAATAAGCATCGGCTAACTCTGTGCCAGCAGCCGCGGTAAGACAGAGGATGCAAGCGTTATCCGGAATGATTGGGCGTAA
AGCGTCTGTAGGTGGCTTTTCAAGTCCGCCGTCAAATCCCAGGGCTCAACCCTGGACAGGCGGTGGAAACTACCAAGCTG
GAGTACGGTAGGGGCAGAGGGAATTTCCGGTGGAGCGGTGAAATGCGTAGAGATCGGGAAGAACACCAACGGCGAAAGCA
CTCTGCTGGGCCGACACTGACACTGAGAGACGAAAGCTAGGGGAGCAAATGGGATTAGATACCCCAGTAGTCCTAGCCGT
AAACGATGGATACTAGGCGCTGTGCGTATCGACCCGTGCAGTGCTGTAGCTAACGCGTTAAGTATCCCGCCTGGGGAGTA
CGTTCGCAAGAATGAAACTCAAAGGAATTGACGGGGGCCCGCACAAGCGGTGGAGCATGTGGTTTAATTCGATGCGAAGC
GAAGAACCTTACCAGGGCTTGACATGCCGCGAATCCTCTTGAAAGAGAGGGGTGCCCTCGGGAACGCGGACACAGGTGGT
GCATGGCTGTCGTCAGCTCGTGCCGTAAGGTGTTGGGTTAAGTCCCGCAACGAGCGCAACCCTCGTGTTTAGTTGCCACC
ATTGAGTGTGGAACCCTGAACAAACTGCCGGTGATAAGCCGGAGGAAGGTGAGGATGACGTCAAGTCATCATGCCCCTTA
TGCCCTGGGCGACACACGTGCTACAATGGACGGGACAAAGGGTCGCGATCCCGCGAGGGTGAGCTAACTCCAAAAACCCG
TCCTCAGTTCGGATTGCAGGCTGCAACTCGCCTGCATGAAGCCGGAATCGCTAGTAATCGCCGGTCAGCCATACGGCGGT
GAATTCGTTCCCGGGCCTTGTACACACCGCCCGTCACACTATGGGAGCTGGCCATGCCCGAAGTCGTTACCTTAACCACA
AGGAGGGGGATGCCGAAGGCGGGGCTAGTGACTGGAGTGAAGTCGTAACAAGGTAGCCGTACTGGAAGGTGCGGCTGGAT
CACCTCCTTTTCAGGGAGAGCTAATGCTTATGCTTGTTGAGTATTTTGGTTTGACACTGCTTCACACCCAAAAAGAAGCG
AGCTACGTCTGAGCTAAGCTTGGATATTGAAGTCTTCTTTCGTTTCTCGACGGTGAAGTAAGACCAAGCTCATGAGCTTA
TTATCCTAGGTCGGAACAAGTTGATAGGATCCCACTTTTTACGTCCCCATGTCGCCACACGGGAGGGACATGGGGCGCAA
AAAGGAAAGAGAGGGATGGGGTTTCTCTCGCTTTTGGCATAGCAGGCCTCCCAGTGGGAGGCCCGCACGAGGGGCTATTA
GCTCAGTGGTAGAGCGCGCCCCTGATAATTGCGTCGTTGTGCCTGGGCTGTGAGGGCTCTCAGCCACATGGATAGTTCAA
TGTGCTCATCAGCGCCTGACCCGGAGATGTGGATCATCCAAGGCACATTAGCATGGCGTACTCCTCCTGTTCGAATCGGA
GTTTGAAACCAAACTTCTCCTCAGGAGGATAGATGGGGCGATTCAGGTGAGATCCAATGTAGATCTAACTTTCTATTCAC
TCGTGGGATCCGGGCGGTCCGGGGGGGACCACCGCGGCTCCTCTCTTCTCGAGAATCCATACATCCCTTATCAGTGTATG
GACAGCTATCTCTCGAGCACAGGTTTAGGTTCGGCCTCAATGGGAAAATGGAGCACCTAACAACGCATCTTCACAGACCA
AGAACTACGAGATCACCCCTTTCATTCTGGGGTGACGGAGGGATCGTACCATTCGAGCC-TTTTTTTTTCATGCTTTTCC
CGGAGGTCTGGAGAAAGCAGCAATCAATAGGATTTCCCTAATCCCCCCTTCCCGAAGGGAAGAACGTGAAATTCTTTTTC
CTTTCCGCAGGGACCAGGAGATTGGATCTAGCCATAAGAAGAATGCTTGGTATAAATAACTCACTTCTTGGTCTTCGACC
CCCTCAGTCACTACGAGCGCCCCCCGATCAGTGCAATGGGATGTGTCTATTTATCTATCTCTTGACTCGAAATGGGAGCA
GGTTTGAAAAAGGATCTTAGAGTGTCTAGGGTTGGGCCAGGAGGTCTTTTAACGCCTTCTTTTTTCTTCCCATCGGAGTT
ATTTCACAAAGACTTGCCATGGTAAGGGAGAAGGGGGAACAAGCACACTTGAAGAGCGCAGTACAATGGAGAGTTGTATG
CTGCGTTCGGGAAGGATGAATCGCTCCCGAAAAAGAATCTATTGATTCTCTCCCAATTGGTTGGATCGTAGGTGCGATGA
TTTACTTCACGGGCGAGGTCTCTGGTTCAAGTCCAGGATGGCCCAGCTGCGCCAGGGAAAAGAATAGAAGAAGCATCTGA
CTCTTTCATGCATACTCCACTTGGCTCGGGGGGATATAGCTCAGTTGGTAGAGCTCCGCTCTTGCAATTGGGTCGTTGCG
ATTACGGGTTGGATGTCTAATTGTCCAGGCGGTAATGATAGTATCTTGTACCTGAACCGGTGGCTCACTTTTTCTAAGTA
ATGGGGAAGAGGACCGAAACATGCCACTGAAAGACTCTACTGAGACAAAAAGATGGGCTGTCAAGAACGTAGAGGAGGTA
GGATGGGTGGTTGGTCAGATCTAGTATGGATCGTACATGGACGATTGTTGGAGTCGGCGGCTCTCCTAGGGTTCCATCAT
CTGGGATCCCTGGGGAAGAGGATCAAGTTGGCCCTTGCGAATAGCTTGATGCACTATCTCCCTTCAACCCTTTGCTTTGA
GCGAAATGTGGCAAAAGGAAGGAAAATCCATGGACCGACCCCATCGTCTCCACCCCGTAGGAACTACGAGATCGCCCCAA
GGACGCCTTCGGCATCCAGGGGTCACGGACCGGCCATAGACCCTGTTCAATAAGTGGAACGCATTAGCTGTCCGCTCTCC
GGTTGGGCAGTAAGGGTCGGAGAAGGGCAATCACTCGTTCTTAAAATAAAACCAGCATTCTTAAGACCAAAGAGTCGGGC
GGAAAAAGGGAGAGAGCTCTCTGTTCCTGGTTCTCCTGTAGCTGGATTCTCCGGAACCACAAGACAAGAATCCTTAGAAT
GAAGGAATGGGATTCCAACTCAGCACCTTT--------TGAGAAGAGTTGCTCTTTGGAGAGCACAGTACGATGAAAGTT
GTAAGCTGTGTTCGGGGGGGAGTTATTGTCTATCGTCGGCCTCTATGGTAGAATCGGCCGGGGAGGCCTGAGAGGCAGTG
GTTTACCCTGCGGCGGATGTCAGCGGTTCGAGTCCGCTTATCTCCAGCCCGTGAACTTAGCTGATACTATGATAACACCC
AATTTTTCCAATTCGGCAGTTCGATCTATGATTTCTCATTCATGGACGTTGATAAGATCCTTCCATTTAGCAGCACCTTA
GGATGGCATAGCCTTAACATTAATGGCGAGGTTCAAACGAGGAAAGGCTTACGGTGGATACCTAGGCACCCAGAGACGAA
GAAGGGCGTAGCAAGCGACGAAATGCTTCGGGGAGTTGAAAATAAGCATAGATCCGGAGATTCCCGAATAGGTCAACCTT
TCGAACTGCTGCTGAATCCATGGGCAGGCAAGAGACAACCTGGCGAACTGAAACATCTTAGTAGCCAGAGGAAAAGAAAG
CAAAAGCGATTCCCGTAGTAGCGGCGAGCGAAATGGGAGCAGCCTAAACCGTGAAAACGGGGTTGTGGGAGAGCAATACA
AGCGTCGTGCTGCTAGGCGAAGCAGTGGAGTGCTGCACCCTAGATGGCGAGAGTCCAGTAGCCGAAAGCATCACTAGCGT
ACGCTCTGACCCGAGTAGCATGGGGCACGTGGAATCCCGTGTGAATCAGCAAGGACCACCTTGCAAGGCTAAATACTCCT
GGGTGACCGATAGCGAAGTAGTACCGTGAGGGAAAGGTGAAAAGAACCCCCATCGGGGAGTGAAATAGAACATGAAACCG
TGAGCTCCCAAGCAGTGGGAGGAGAATGTGATCTCTGACCGCGTGCCTGTTGAAGAATGAGCCGGCGACTCATAGGCAGT
GGCTTGGTTAAGGGAACCCACCGGAGCCGTAGCGAAAGCGAGTCTTCATAGGGCGATTGTCACTGCTTATGGACCCGAAC
CTGGGTGATCTATCCATGACCAGGATGAAGCTTGGGTGAAACTAAGTGGAGGTCCGAACCGACTGATGTTGAAGAATCAG
CGGATGAGTTGTGGTTAGGGGTGAAATGCCACTCGAACCCAGAGCTAGCTGGTTCTCCCCGAAATGCGTTGAGGCGCAGC
AGTTGACTGGACATCTAGGGGTAAAGCACTGTTTCGGTGCGGGCCGCGAGAGCGGTACCAAATCGAGGCAAACTCTGAAT
ACTAGATATGACCCCAAAATTACAGGGGCCAAGGTCGGCCAGTGAGACGATGGGGGATAAGCTTCATCGTCGAGAGGGAA
ACAGCCCGAATCACCAGCTAAGGCCCCTAAATGACCGCTCAGTGATAAAGGAGGTAGGGGTGCAGAGACAGCCAGGAGGT
TTGCCTAGAAGCAGCCACCCTTGAAAGAGTGCGTAATAGCTCACTGATCGAGCGCTCTTGCGCCGAAGATGAACGGGGCT
AAGCGATCTGCCGAAGCTGTGGGATGTCAAAATGCATCGGTAGGGGAGCGTTCCGCCTTAGAGGGAAGCGCCCGCGCAAG
CAGGTGTGGACGAAGCGGAAGCGAGAATGTCGGCTTGAGTAACGCAAACATTGGTGAGAATCCAATGCCCCGAAAACCTA
AGGGTTCCTCCGCAAGGTTCGTCCACGGAGGGTGAGTCAGGGCCTAAGATCAGGCCGAAAGGCGTAGTCGATGGACAACA
GGTGAATATTCCTGTACTACCCCTTGTTGGTCCCGAGGGACGGAGGAGGCTAGGTTAGCCGAAAGATGGTTATCGGTTCA
AGGACGCAAGGTGACCTTGTTTTTTCAGGGTAAGAAGGGGTAGAGGAAATGCCTCGAGCCAATGTCCGAGTACGAGGCGC
TACGGCGCTGAAGTAATCCATGCCATACTCCCAGGAAAAGCTCGAACGACCTTCAACAAAAGGGTACCTGTACCCGAAAC
CGACACAGGTGGGTAGGTAGAGAATACCTAGGGGCGCGAGACAACTCTCTCTAAGGAACTCGGCAAAATAGCCCCGTAAC
TTCGGGAGAAGGGGTGCCTCCTCACAAAGGGGGTCGCAGTGACCAGGCCCGGGCGACTGTTTACCAAAAACACAGGTCTC
CGCAAAGTCGTAAGACCATGTATGGGGGCTGACGCCTGCCCAGTGCCGGAAGGTCAAGGAAGTTGGTGACCTGATGACAG
AGGAGCCGGCGACCGAAGCCCCGGTGAACGGCGGCCGTAACTATAACGGTCCTAAGGTAGCGAAATTCCTTGTCGGGTAA
GTTCCGACCCGCACGAAAGGCGTAACGATCTGGGCACTGTCTCGGAGAGAGGCTCGGTGAAATAGACATGTCTGTGAAGA
TGCGGACTACCTGCACCTGGACAGAAAGACCCTATGAAGCTTCACTGTTCCCTGGGATTGGCTTTGGGCCTTTCCTGCGC
AGCTTAGGTGGAAGGCGGAGAAGGCCTCCTTACGGGGGGGCCCGAGCCATCAGTGAGATACCACTCTGGAAGAGCTAGAA
TTCTAACCTTGTGTCAGGACCTACGGGCCAAGGGACAGTCTCAGGTAGACAGTTTCTATGGGGCGTAGGCCTCCCAAAAG
GTAACGGAGGCGTGCAAAGGTTTCCTCGGGCCGGACGGAGATTGGCCCTCGAGTGCAAAGGCATAAGGGAGCTTGACTGC
AAGACCCACCCGTCGAGCAGGGACGAAAGTCGGCCTTAGTGATCCGACGGTGCCGAGTGGAAGGGCCGTCGCTCAACGGA
TAAAAGTTACTCTAGGGATAACAGGCTGATCTTCCCCAAGAGTTCACATCGACGGGAAGGTTTGGCACCTCGATGTCGGC
TCTTCGCCACCTGGGGCTGTAGCATGTTCCAAGGGTTGGGCTGTTCGCCCATTAAAGCGGTACGTGAGCTGGGTTCAGAA
CGTCGTGAGACAGTTCGGTCCATATCCGGTGCGGGCGTTAGAGCATTGAGAGGACCTTTCCCTAGTACGAGAGGACCGGG
AAGGACGCACCTCTGGTGTACCAGTTATCGTGCCCACGGTAAACGCTGGGTAGCCAAGTGCGGAGCGGATAACTGCTGAA
AGCATCTAAGTAGTAAGCCCACCCCAAGATGAGTGCTCTCCTATTCCGACTTCCCCAGAGCCTCCGGTAGCACAGCCGAG
ACAGCGACGGGTTCTCTGCCCCCCCTGCGGGGATGGAGCGACAGAAGTATTGAGAATCCAAGATAAGGTCACGGCGAGAC
GAGCCGTTTATCATTACGATAGGTGTCAAGTGGAAGTGCAGTGATGTATGCAGCTGAGGCATCCTAACAGACCGAGAGAT
TTGAACCTTGTTCCTACACGACCTGATCAATTCGATCAGGCACTCGCCATCTATTTTCATTGTTCAACTGTTTGACAACA
TGAAAATACCAAAAGCTCTGCCCTTCCCTATCTATCCAAGGGAGGGAAGGGCAGAGGCCTTTGGTGTCCCTTCCAGTCAA
GAATTGGGGCCTCACAATCACTAGCCAATATACTTTTCTCTCATGCCTTTCTTCGTTCATGGTTCGATATTCTGGTGTCC
TAGGCGTAGAGGAACCACACCAATCCATCCCGAACTTGGTGGTTAAACTCTACTGCGGTGACGATACTATAGGGGAGGTC
CTGCGGAAAAATAGCTCGACGCCAGAATGATAAAAAGCTTAACACCTCTTATTTTACTTTTAAAATATAAAAAAGAGAAA
AATAAAAAATGCAAAGGTCGTCTTATTCAAAACCCCAATTAGAATTATGACATCTCTTCTCTCACCCCTCACACCTCGGA
ACGCACTGTTCTTATAGAGAGAAACGCGCTTTCACATCTTATTAACC-----CGAAACGAAATGGCTGAGGAGAGGTTCC
TTTTTGAGGGTACTCCCGGGAACAGATCCAGTGGAGACGGGGTGGGGCCTGTAGCTCAGAGGATTAGAGCACGTGGCTAC
GAACCACGGTGTCGGGGGTTCGAATCCCTCCTCGCCCACAACCGGCCCAAAAGGGAAGGACCTTTCCTTTACCTCTGGGG
GTAAGAAAATAATGATCGGGATAGTGGATGCAAAGCTATTGAACTTGGGTATGGTCTTTTGTCGAAATGGAATGGCCTTA
CTTTTTCTTTTTATTTATTTTATCGCGAAGGGG-TTTTAATTACATATAGTAACCCCGGTTGGAATCAGCATATTTATGT
TTTACTCCCCGTAACTCTTCCTCAGCCAGGCTTGGGCAGAATAGCGGAGCAAATACAAGTATTACTAGCATAGCAAAAAT
GCGTTCCTCGTCATTAATATGTTTGCTCGCGTTAATTGTGGCCTATCGGGAGACTGCATCTTTGATGCACTGCTAGTACA
TCATCTGAGAATTCTTAATTGGCTAGTTGTAAATAGCCTTGGGGCTAAAGGGATTACCCCGGATCTACGCCGAGGTATTG
ACGGTGATTCTCAAATATCGTAGAACAGAATGTGATACGATGAGATAGAATGCAATAGAAACAAAGACAGGGAACGGGTT
ACCTACCCCTAACGGTCAAAGCGAGCCCTTTAATTCAATTCTTCATTCTTTAATGAAATTAAGAATCAATCAAATCTCCC
CAAGTAGGATTCGAACCTACGACCAATCAGTTAACAGCCGACCGCTCTACCACTGAGCTACTGAGGAACAACGGGAGATT
CGACCTCATAGAGTTCAACTCCCGTTCTCAACCCATGAGTCCGAAGCTTCCTTCGTAACTCCCGGAACTTCTTCGTAGTG
GCTCCGTTCCATGCCTCATTTCATAGGGAACCTCAAAGTGGCTCTATTTCATTATATTCCATCTATATCCCAATTCCATT
CATTTAATATCCCTTTGGTGTCATTGACATAAGAGATGTCATTTATAGTCTATCTCTTTCTATATATGGAAAGTTAACAA
ATCATCATATAATAATCGAGAAATTGAAATAGAAAAGAAAAAAGGGAGGTTTGTGATGATTTTGAAATCTTTTCTACTAG
GTAATCTATTATCCTTATGCATGAAGATAATAAATTCGGTCGTTGTGGTCGGACTCTATTATGGATTTCTGACCACATTC
TCCATAGGGCCCTCTTATATCTTCCTTCTCCGAGCTCGGGTTATGGAAGAAGGAACCGAGAAGGAGGTATCAGCAACAAC
TGGTTTTATTACGGGGCAGCTCATGATGTTCATATCGATCTATTATGCGCCTCTGCATCTAGCATTGGGTAGACCTCATA
CAATAACTGTCCTAGTTCTACCGTATCTTTTGTTTCATTTCTTCTGGAACAATCACAAAAACTTTTTTTATTATGGATCT
ACTACCAGAAATTCAATGCGTAATCTCAGCATTCAATGTGTATTCCTGAATAATCTAATTTTTCAATTATTCAACCATTT
CATTTTACCAAGTTCAACGTTAGCCAGATTAGTCAACATTTATATGTTTCGATGCAACAACAAGATGTTATTTGTAACAA
GTAATTTTGTTGGTTGGTTAATTGGTCACATTTTATTCATGAAATGGGTTGGCTTGGTATTATTCTGGATACGGCAAAAT
TATTCGATTCGATCTAATAATAAGTACCTTGTGTCAGAATTGAGAAATTCTATGGCTCGAATCTTTAGTATTCTCTTATT
TATCACCTGTGTCTACTATTTAGGCAGAATGCCGTCGCCTATTGTCACTAAGAAACTGAAAGAAACCTCAGAAACGGA--
-------AGAAAGAAAAGAAGAAAACGATGTAGAAACAACTTACGAAGAAGACAAAGATAGCCCAGACTACGAAGATTTT
TATCTTGATACTCATCAAGATAATTGGGAATTGGTAAAACTTAACTTAAAAAAAGAAGAGAAAAATG-AAAAAAAAAAAG
ATTGATACATAAGATAAA-TACAAAAATAAATAAGAAGAGACTCGTCCGCCTCCCATATATTTAACCCCTTCCCCTATAA
AGAAACTCGTAACGCCAACCCCGTTTGTAATTCCATCAATTATATGTCTATCAAAAAACTGAATTCGTTCAGCGAATTCT
CTTATATTTACAGTAAAAATCNNNNNATAAAAAATATCTATGTAACCACGATTATATGACCAATTGTATATCACATTTTC
TACTTGGTCCAAGAAAATTCTCTTAGGGCCCCCCTTTACAAAAAAATTGGCTAAGTCCAAATTTGGTAGAGATGAATAAA
CGGATCCATATAAAATAGATGCTATAAATAATCCAAAAAGAGCTATACTGACCGAAAAAACTGCATTTTTCAAAAAATCA
TACCAATCTGGGGAACCATTAAAATTTGGATGGAAAAAGTTTGTGGACGGAGTTAACCATTTCGATAATAGATCAAAATC
TATTACTCCTTGATCAAAATGAATTCCGATTGATCCAACGAATAAAGTAAATAGTACTAATACAAGTAGAGGGAACAACA
TAGTATTGTCCGACTCATGAGGATAGGTGTAAGTATATTTATTTCTAAAGTGAGTACTAATGTATCGTACTCTATTTCTT
CCATTATCATCAATTTGATATGTATCCTTTGAAAAAAAGGAGACCTTATTATTCACTGTTGATAAAAGTAAATTTCTATT
GACCGCTTTTGGCACTTTTTTTCCCCATAAAGATATTGAATAGAAAGAACTATTTTTAGTGCTACTGTAATTTTGAAAAT
GAATGCGCAAATGTCCATCAAAGGTAAGTAAATAGATCCGAAACATATAAAATGCGGTTAATCCCGCTGTAAAGAAAGCT
ATTATTGCGAAAGTTGGTGAATACAACCAACTATCATGAAGAATTTCATCTTTGGACCAAAAACAAGCAAGAGGCGGAAT
ACCACAAAGGGAGAGTGTACCTAATAAAAAGGTAATTCTTGTAATTGGAACATATTTTGTTAAACCGCCCATAAGAACCA
TATTTTGACTTTTATCTGGTGAATATCCAACAATGGGTTCCATTGAATGAATAATTGATCCGGATCCCAAAAACAATAAA
GCTTTCGAATAGGCATGAGTGATCAAATGGAATAAAGCGGCTCGATAAGAACCTATACCCAGAGCTAACATAATATAACC
CAATTGAGACATTGTCGAGTAAGCTAAACTTCTTTTAATGTCTCTTTGAGCAAGAGCCAAAGTAGCTCCTAATAGTACTG
TTATTACGCCTATTGAAGAAATGATATTCATTATGGAAGGTATAACTATGAAAAGAGGAAGAAGCCGAGCTACAAGAAAA
ATTCCCGCTGCTACCATAGTAGCAGCATGTATAAGAGCAGAAATGGGAGTGGGTCCTTCCATAGCATCAGGTAACCATAT
GTGAAGAGGAAATTGTGCGGATTTAGCAACTGCACCAACGAATAAAAAAGAAGCACACAGAGTAACAAATAAGGAATTTA
CTCCATTATTATGAACCAAGTTATTAATTATTTCGAACAAATCCCGAAATTCTAAACTACCTGTTATCCAATAAAGTCCT
AAAATTCCTAATAATAAACCAAAATCCCCTATACGATTGGTTACAAAAGCTTTTTGGCAAGCACTTGCCGCACTCGGTCG
TGTGAACCAAAAACCTATTAATAAATAGGAACACATTCCTACAAGTTCCCAAAAAATATAAATTTGTATAAAATTGGAAC
TAGTAACTAATCCTAACATAGAACTATTGAAAAAACTCATATAGGCAAAAAATCTCAAATATCCTTGATCGTGAGACATA
TAATTGTCACTATAAATAAGAACTATGATTCCAACAGTAGTAATTAATATTGACATGATAGAAGTAAGTGGATCGATCAA
GTGTCCGAACTCTAAAGAAAAATCATTATTGACGGTCCAAGACCATAAATATTGATAGATAAAATTTCCATTTATTTGCT
GAATAGATAGATTGACCGAAAATGCCATAGCTATACTTAGCATCAAAACACTCGTAAAAGCCCACATACGGCGAATATTT
TTTGTTGCTGTCCGAATAAGCAGAAGTCCAAATCCTATTAACATAGTAACTGTAAACGGAAGAAAGGGTATTATC--CAT
GCATATTTA-----------------------------------------------------------------------
--------------------------------------------------------------------------------
----------------------------------------------------------------------TATGNNNNNN
NNNNNNNNNNNNNNNNNNNNNNNNNNNNNNNNNNNNNNNNNNNNNNNNNNNNNNNNNNNNNNNNNNNNNNNNNNNNNNNN
NNNNNNNN-NNNNNNNNNNNNNNNNNNNNNNNNNNNNNNNNNNNNNNNNNNNNNNNNNNNNNNNNNNNNNNNNNNNNNNN
NNNNNNNNNNNNNNNNNNNNNNNNNNNNNNNNNNNNNNNNNNNNNNNNNNNNNNNNNNNNNNNNNNNNNNNNNNNNNNNN
NNNNNNNNNNNNNNNNNNNNN-NNNNNNNNNNNNNNNNNNNNNNNNNNNNNNNNNNNNNN--------------------
-------------------------------NNNNNNNNNNNNNNNNNNNNNNNNNNNNNNNNN----------------
NNNNNNNNNNNNNNNNNNNNNNNNNNNNNNNNNNNNNNNNNNNNNNNN---NNNNNNNNNNNNNNNNNNNNNNNNNNNNN
NNNNNNNNNNNNNNNNNNNNNNNNNNNNNNNNNNNNNNNNNNNNNNNNNNNNNNNNNNNNNNNNNNN-NNNNNNNNNNNN
NNNNNNNNNNNNNNNNNNNNNNNNNNNNNNNNNNNNNNNNNNNNNNNNNNNNNNNNNNNNNNNNNNNNNNNNNN--NNNN
NNNNNNNNNNNNNNNNNNNNNNNNNNNNNNNNNNNNNNCTCCTTCNNAGGTAATAGAATGTCTTGTTTAACATATTAACC
NCTAATTGTNNNTTAAGTTTGAATTTAAATTAT-----------------------------------------------
--------------------------------------------------------------------------------
---------------------------------AGACACAGTAATATGAGCTTATTCAATTCCAAACTAATAATCAT-AA
AATTCCTTTTTGAATTTCCCCC---TTTCTTCCATTTTTTTGCCNNNNNNNNTAATANNNNNNNNNNNNNNNNNNNNNNN
NNNNNNNNNNNNNNNNNNNNNNNNNNNNNNNNNNNNN--------------------NNNNNNNNNNNNNNNNNNNNNNN
NNNNNN---------NNNNNNNNNNNNNNNNNNNNNNNNNNNNNNNNNNNNNNNNNNNNGAGCAATACATGTNNNNNACA
TACAACAATAAAAATGAGTAATTC-TTTTTTTTTTTGAATGGCNNNNNNNNNNAAACGTATTTCTATATCAAAAAAACGT
ATTCGTAGAAATATTTGGAAGAAAAAAGGGTATTTAGCTGCAATAAAAGCTTTTTCTTTAGCAAAGTCAGTTTCTACTGG
AGATTCAAAAAGTTTTTTTGTGCGACAAACAAATAAGAAAATCTTGGAATAATCGGAATTTCCAGGGCTAGAAGAATTTC
CAATTTTGGAATATGAATAATTCCCCTTTAACTAAATGTATTGATGNNNNNNNNNN-----NNNNNNNNNNNNN---NNN
NNNNNNNNNNNNNNNNNNNNNNNNNNNNNNNNNNNNNNNNNNNNNNNNNNNNNNNNNNNNN------NNNNNNNNNNNNN
NNNNN--NNNNNNNNNNNNNNNNNNNNNNNNNNNNNNNNNNNNNNNNNNNNNNNNNNNNNNNNNNNNNNNNNNNNNNNNN
N------------NNNNNNNNNN-NNNNNNNNNNNNNNNNNNNNNNNNNNNNNNNNNNNNNNNNNNNNNNNNNNNNNNNN
NNNNNNNNNNNNNNNNNNNNNNNNNNNNNN-NNNNNNNNNNNNNNNNNNNNNNNNNNNNNNNNNNNNNNNNNNNNNNNNN
NNNNNNNNNNNNN------NNNNNNNNNNNNNNNNNNNNNNNNNNNNNNNNNNNNNNNNNNNA-----------------
--------------------------------------------------------------------------------
--------------------------------------------------------------------------------
--------------------------------------------------------------------------------
----------------------------------------------------ATGATACTAACCTAAGTAAAAATTATTG
AAAATTCAAAGATGAATTTAAAAGAGCTCTTATTTATCAGTTCTAATATTTCCTAAACTATATTGAATCCTTGAATCTAG
ATCTAGACGATTCAACATGAATTGACTATTATTATTTCAAGTAAGCCGCTATGGTGAAATCGGTAGACACGCTGCTCTTA
GGAAGCAGTGCTAGAGCATCTCGGTTCGAGTCCGAGTGGCGGCATACTGTAAAAAAGATACAATGGATCCTATAATGTAT
TTAATTCCCAATTTCCATTCTGTAATGGGACCTTTTTTATGTATGATATTTGTGACTTTAGAACATATATTAACTCATCT
CTCTTTTTCGATCATTTCAATTGTGATTACGATTCATTTGATGACCCTATTAATACATGAAATCATAGGGTTGCGTGATT
CGTCGGAAAAAGGAATGATAGTTACTTTTTTTTCTATAACAGGATTATTAGTTACTCGTTGGATTTCTTCGAGACATTTT
CCATTAAGTAATTTATACGAGTCTTTAATCTTCCTTTCGTGGAGTTTTTCCATTATTCATCTAATTTCCAAGATATGGAA
TCGTAAAAATGATTTAAGCGCAATAACCGCCCCAAGTGCCATTTTTACCCAGGGTTTCACCACATCGGGTCTTTCAAGTG
AAATGCATCAATCGTCAAGATTAGTACCTGCTCTACAATCTCAGTGGTTAATGATGCACGTAAGTATGATGTTATTGAGC
TATGCAGCTCTTTTATGTGGGTCGTTATTATCAGTCGCTTTTCTAGTCATTACATTTCGTAAAAACATCGATATTTTTTG
TCAAATAAAAATTTTCTTAATTAAGATTAAGTCATTTTTATTTGGCAAAATCGAATACTTGAACAAAAAAAAAAATGTTT
TTAAACACACTTCTTTTGTTCCATTTCGAAATTATTACAAATATCAATTAACTCAGCGTTTAGATTATTGGAGTTATCGT
GTCATTAGTTTAGGGTTTACCTTTTTAACCATAGGTATTCTTTCTGGAGCAGTATGGGCTAACGAGGCATGGGGATCTTA
TTGGAATTGGGACCCCAAAGAAACTTGGGCATTTATTACTTGGACCATATTCGCGATTTATTCACATACTAGAACAAATC
AAGGTTTGCAAGGTACGAATTCGTCACTTGTAGCGTCTATAGGATTTCTTATAATTTGGATATGCTATTTTTGGATCAAT
CTATTAGGAATAGGTCTACATAGTTATGGTTCATTTACATTAATATCTAATTGAATAAATTCCATAAGGAATACATAAGA
CCGTCGTACCGTACGTAACGGAAAGTTTGCGCAGGTTTTTGAGAACCATTTGAATCAAGGAATCATTCAAATGGTTCTCA
AAAACTCGGAACATATTTTATTAGAATTCTAATTCACTTTATTTTTTTGTGTTGTACAGTTCAAAAATCTTCAAATTAAA
AATTTTAAGACTTTGTTTTCTATCTGATTAATGAAAACTATCTATGAAAATAATTAGATAGAATAGCTTGTACCTTGTCA
ACTGATAGCGAAAGAACAAAATCAGGATAAATGCCAATCCCTATTACGGGTAAAAAGATACAGATTGAAACAAATAGTTC
TCTTGGTCCAGAATCCACAAAATTGGAGTTTGGAACATTGAATAGTTTGTATCCATAAAACATCTGACGTAACATAGATA
ATAAATAAATAGGAGTTAATATCATTCCAATTGCCATTACAAAGGTAATTAGTATTTTGGGCATTAAAAGATATTTTGGA
CTGGTAATTATTCCAAAAAATACTACTAATTCTGCAACAAAACCACTCATTCCTGGCAATGCAAGAGAAGCCATCGAGAA
ACTACTAAACATGGTAAATATTTTTGGCATTGGGATGGATATCCCTCCCATTTCGTCGAGATAAACAAGACGTATTCTAT
CACAACTCGTTCCTACCAAGAAAAAAAGTGCAGCACCAATAAATCCATGAGAGATTATTTGTAAAACGGCTCCGTTGAGT
CCCATGTCGGTTATAGAACTAATTCCTATAATTATGAAACCCATGTGAGATACAGAAGAATAGGCTATTCTCTTTTTTAA
ATTGCGTTGACCAAGAGAGGTTGAAGCTGCATAGATTATTTGTATTGTCCCTATTATCACCAACCAGGGAGAAAATATAG
AGTGGGCGTGAGGTAATAATTCCATATTGATCCGAATCAATCCATATGCCCCCATTTTTAATAAGATTCCCGCTAGAAGC
ATACATGTACTGTAATGTGCTTCCCCATGGGTATCTGGTAGCCATGTATGTAGGGGTATAATCGGCGATTTGACAGCATA
AGCAATAAGGAAGCCCAAATAGAATATTATTTCTAATGTCACAGGATATGACTGATTGGCTAATCTTTCAAAATCCAATA
TGGGTTCATTGGAACCATATAAACCCATACCTAGAACTCCTATTAAGAGAAAAACGGAACCTCCCGCAGTGTACAAAATA
AACTTTGTAGCTGAGTACAAACGTTTCTTTCCTCCCCACATGGATAAAAGTAAGTAAACAGGAATTAATTCTAACTCCCA
CATGAGAAAAAAAAGTAAAAGGTCTCGAGAAGAAAATAATCCTATTTGCCCACTGTACATTGCTAACATGAGGAAATAGA
ACAATCGCGAATTTCGAGTAACAGGCCAAGCTGCTAAAGTGGCTAAAGTAGTGATAAATCCTGTCAGTAAAATAGGTCCT
ATGGAAAGTCCATCGATTCCCAGTCTCCAGTGAAAATCAAAAATATTTATCCATTTTAAATCCTCTTCCAATTGAATTAA
TGGATCATCCAATTGGAAATGATAACAGAACACATAGGTTGTTAGAAGGAGTTCTAATAAGCATATAAATAAAGTATACC
ACCTAAATACCTTATTTCCCTTATGAGGAAGAAAGAAAATTGAAGAACCCACGAATATCGGCAAAACTACAAGTAGTGTT
AACCAAGGGAAATAACTCGTGATAAAGACAAGATGCATTTTGACCAAAAAACCCGTGCTCGGAATAATATATTTTCTCGA
GTACGGGTTTTTGTCGGTAAAAAGGAATCAAATGATTCAAGTGGAGTTTTTTATAACGTGTCAATAAGATAGACCCATGC
TGCGAGTTGTTTCATGCCATAAATAAACGCGTACACTCAAAAAATCTGTTGGACAAGCGGATTCACATCTCTTACAACCT
ACACAGTCCTCGGTTCTTGGCGCGGAAGCAATTTGCTTAGCTTTACATCCGTCCCAAGGTATCATTTCCAATACATCTGT
GGGGCAGGCTCGTACACATTGAGTACATCCTATACATGTATCATAAATTTTTACTGAATGTGACATTGGGTCTATAAATT
CCAGTTTTGAACAT-AAAAATTTTCGATCTGGTAAAGTTAAATCAGGAGGAAATTAATNNNNNNNNNN-----NNNNNNN
NNNNNNNNNNNNNNNNNNNNNNNNNNNNNNNNNNNNNNNNNNNNNNNNNNATATATTTCTAAATCTGTTCATGAGAAAGG
ACCAAGAAACTTTGATTTCCGTTTCAACAACCATGATTATACAAGTCACACATATGATTTCACATTGACATTGGCCAACA
GATCATCAATATTTCAATAGNNNNNNNNNNNNNNNNNNNNNNNNNNNNNNNNNNNNNNNNNNNNNNNNNNNNNNNNNNNN
NNNNNNNNNNNNNNNNNNNNNNNNNNNNNNNNNNNNN-NNNNNNNNNNNNNNNNNATATGATAGTTATGACTAATTATTC
AACAAATTTGATTGATTGATACGAGTGGATTTTCTGTTACGATAAATCGACGAAACAATAGCTAGCCCAATAGCCGCTTC
CGCAGCTGCAATGGCTATAACAAAGATTGAGAAAATGTCTCCTTTTAATTGGCGGCTATCAAATATATTAGAAAATGTTA
CGAGATTTATATTAACCGAATTTAGTATAAGCTCAAGACACATAAGTGCTCTAACCATGTTTCGACTTGTGATCAATCCA
TAGATACCGATAGAAAATAAGTAGACGCTCAAAAAAAGTATATGTTCAAACATCATTGGCTAACTCCTCATGAATCTCGA
TTCATTTCAATATGAACAACAATTCAACCGATTTTATTAACCAGAATCGAGTAATTACAGAAAAAAGAGGGTATCAGCAG
TAGATTAAATGAAAAA-TTTTCCCTTTTCATTGGATTTCGAATTTCTAA---------TAATTCTAAGTATTTCTTATTG
ACGAGCCATAGTAATTGCACCTATCAAAGAAACTAAAAGAATTATAGAAATAAGTTCAAACGGAAGATAAAAATCTGTTG
ATAAATGAATTCCAATTTGTTGAACGTTACTAATAAGGTCCTGTTCTATAATCTGATTTGATCTTGTAGTCCAAAGAATT
CCGTACCATGACGTATCTAAGATAGTAGTAATTAGTGAAAAAAGAATACTTATACAAACCAGTGAAGTGACTCCATCTCC
AACAGTCCAAAAATAGGAATCGTTCGAATATTCTGAACCATTCATGAACATAACAGCAAATAGGATTAAGACATTTATGG
CTCCTACATAAATAAGGAGCTGTGCGGCAGCTACAAAATAGGAATTTGATAGAATATAGAATAAGGATATACAAACAAGA
ACCAATCCCAATGAAAAGGAAGAATAAATTGGATTGGTAAATAACACTACTCCTAGACCTCCTAATATAAGAACTGATCC
CAGAAATACTACAAGTATATCGTGTATTGGTCCAGGTAAATCCATTATGTATAACAGATAAATAAGTCGAAATATTTCAT
GACCTTACTAAATAGTCCAGGAAAGAAAAGGGTGTTCCCTTTATTTTTTTTT----CTTGTATATGATGNNNNNNNNNNN
NNNNNNNNNNNNNNNNNNNNNNNNNNNNNNNNNNNNNTAGATAA---------AGTTCTTGGCCAATCCTACCTTCCTTT
TTATCTATTTTCTATTTTTATCTAAAAGAAAAAAGAAAAGAATAGTTGGAATTTTCTATTTTAAAATCATCGCTAAA-CA
TATTCTCAGTTTAAAACAAAGAGTGATTCTCAACAATCAATAGTTATTATTTGTAATTTCTGACCAACCAAAAA-GGGGG
GCTTGGATCCTTTATATCAAAAGGATATCTTAGTAATCAGTAACCGTTCTTGAATCAAGAGGGTTCTCCTTGTCTATTTT
GATTTGAGTCGAATTTATAACTGTTTGAATTGTGTAATCTCCAATTACTGGCATTGGTAACCGACCCAAAGCAATTTGAT
TATAATTCAATTCGTGACGATCATAAGTAGAAAGTTCATATTCTTCAGTCATTGATAAACAGTTTGTTGGGCAATACTCG
ACACAGTTACCACAAAATATACAGACCCCAAAATCAATACTATAATTAAACAATTGTTTCTTTTTAATATTTTTTTCAAA
TTTCCAATCAACAACGGGTAGATCTATGGGACATACACGAACACATACTTCACAAGCAATACATTTATCAAATTCAAAGT
GGATTCGACCACGGAAACGCTCCGATGTGATCGATTTTTCATAAGGATATTGAATAGTTATAGGTAAACGATTTGTATGG
GATAAGGTAATTATGAAACTTTGACCAATGTACCTTGCTGCCCGTATTGTTTGTTCACCATAATTTATGAACCCGGTCAC
CATAGGGAACATATTGTGGGTCTCCGTGAATAAATTGATGTTTCTTTCTCTTGTTTGAGATCAATTATGAATCTAGAATA
TCGTTATCTTATTTTATTCTTTA---------TAGTGAAACAAGTTGGGAAGAAGTTGTCAATAATAGATTACCCAGGGA
AATAGGTAAAAGAAATTTCCATCCAAGATTTAATAGCTGGTCCATTCTCATTCTAGGTAAAGTCCATCTTGCTGCGATCG
GAATGAACAGAAACAAATAAGCTTTAGCTAATGTAATAAATATCCCAATTGTCGTTCCAAAGACTCCATCCATTTGATTT
ATTCCGAAAAGTTCAGGAATAGATATATACGGAATAGAGAAATTCCACCCACCTAAGTAAAGAACTGTTATAAATAATGA
AGAAACTAATAAATTTAGGTAAGAAGCAAGGTAAAATAAAGCGTATTTGATACCTGAATATTCTGTTTGATAACCTGCTA
CTAATTCTTCCTCTGCTTCTGGTAAATCGAAGGGTAATCTTTCACATTCTGCTAGAGAAGAAATTAGAAAAACAACAAAC
CCGATAGGCTGACGCCACAGATTCCACCCCCAAAATCCATATTTTGACTGCGCCTCAACTATATCAACTGTACTTAAACT
GTTAGATAATCATAGTCGATAATAACATCACTGCTCGTATCGCTATTTCAAAACCGTACATGAGACCTCAGCTTCATACA
GCTCCTCTATGGCCACAAATAAAT-TAAGGACTTTCTCGATATTATCTCCATCCTTTTTTGGATGGTAAATATACATCGG
GAAGACAAAAATTAGACCAATGAAATTCCGTCTGCTCAAATATAAAAGGTGCTTCCGAATTGATCTTATCC-ATTACAAT
TTGA---------ATTTTTCTTTGTTTGGTAATAACTTAATTTNNNNNNNNNNNNNNNNNNNNNNNNNNNNNNNNNNNNN
NNNNNNNNNNNNNNNNNNNNNNNNNNNNNNNNNNNNNNNNNNNNNNNNNNNNNNNNNNNNNNNNNNNNNNNGATATGGAT
NNNNNNNNNNNNNNNNNNNNNNNNNNNNNNNNNNNNNNNNNNNNNNNNNNNNNNNNNNN---------------------
---------------NNNNNNNNNNNNNNNNNNNNNNNNNNNNNNNNNNTTCTCAGAGAGAGGGTACTCTG-AAAAAAAA
AATAAAGGATTAATTCGTTTTTGATAGTCATTTCTTTAATCAGTGAATAGGAGCATACTCTAGATCGGAATCGTGGGGAA
GCACTGCTTGGTCATTTCTACCAACTAAAAGTCCCCATTATGATTCGTTTTATCCAAAATTTTATATAAAAATACTGTTT
TTTGATACCTTATATTATCTCCATTACTAATCTTTTGTGTACCTTGGTGTTCCTAACTGTTCACTGATTTTTGATTGATC
TTCGGTATGGTAATATATATATATAAGTAGTAGAACCCCCATACGTTGATCTTTTATACCCGCTTCAAGATATGAGAATT
AGTCAAAGAATCTTAATCTTGGGGTAAACAGTTTTTATACTGCTTATTTTTATATTCTTGTACATAGGGAATGAGATTTT
CTCTTCTTACTGCAAATTTCTAAGCAGTTTGATTTTACTCATATAACTATCTAGTTTAACTCATCGACCCTAATGANGAA
TAAAAAATGAAAATATCCATTCAATATATTCAACCTCTTTACTTTATTTATAGAGAGAAGGGAAAAAAATAATATTCCAA
CGAATCGCACGTAGAGATATTGATAATACACATAGAGTTAATGGTATTTCATAACTAATAGATTGAGCAGCAGCTCGTAG
ACCACCTAAAAAAGAATATTTATTGTTCGATCCATATCCTGACATAAGAAGTCCAATAGGAGCAATACTTGAAATGGAGA
TCCATAAAAAAACACCTATACTGAGATCGGCTAAAATAAGGCGATATCCAAAAGGAATTACTAAATAACTTAGTAGAACT
GATATGACCGCTATAGACGGTCCCATGCTAAACAAACGAATATCTCCTCTAGATGGAAGTGGGTCCTCTTTAAAAAGTAA
TTTGGTCCCATCTGCTAGAGCTTGAAGAATCCCCAACGGACCGGCATATTCAGGTCCAATACGTTGTTGTATTGCTGCGG
ATATTTCTCTTTCTAACCACACAATTACTAGGACCCCTATTGTGATTCCTAATAGAAGGGTGAAAATGGGAACAAAGATC
CCTATGAGTCCATAAACTTCTTTTAAGGATTCCCATCTAGAAAAAGAATTGATAACTTGTACTTCTACTTCTGTCGTATC
AATTATCATTTCAACGATCAATTTCTCCCATAATGATATCTATACTACCTAGTATTGTCATGATATCGGCCAATTTCATT
CTTTTAACTAATTGAGGGAGAATTTGCAAATTGATAAAACCCGGTGGGCGAATTTTCCATCTCCAGGGGAAAACACTACT
ATCTCCTATCAAATAAATTCCTAATTCTCCTTTTGGGGCTTCCACTCTCACATAAAGTTCTTGTTTCGATAATTCAAAAT
TGGGTGAAAGTTTTTTAGTAATAAATCTATATTCAAAATTAGTCCATTCGGAATTTTTTGCTCTATCAAAGCGCCGGACT
TCTAAATTTTCATAGGGCCCCCCAGGAATTCCTTCTAGAGCCTGTTGAATAATTTTTATAGATTCCTTCATTTCATCGAT
TCGGACTAAATAACGAGCTAGTGAATCTCCTTCTTTTTGCCATTGGACTTCCCAATCGAATTTATTGTAACACTCATAAC
TATCAACTTTACGAAGATCCCACTGTATTCCAGAAGCACGTAACATCGGCCCTGATAAACCCCAATTTATTGCTTCTTCT
CCACCAATAATGCCCACTCCTTCAACTCGTTCCAAAAAAACGGGATTCCGTGTAATAAGTTTTTGATATTCAGCAATTCC
TGTTAAAGAATAATCACAGAAATCCAAACATTTATCTATCCAGCCATAAGGCAGATCAGCAGCAACCCCCCCAATACGGA
AATAATTATGCATCATTCGCATACCCGTAGCAGCTTCGAATAGATCATATAATAATTCCCTTTCTCTGAAAATATAGAAA
AAGGGAGTCTGTGCGCCGATATCCGCCATAAAGGGCCCAAGCCATAATAAATGAGAAGCTATACGACTCAATTCCAGCAT
AATGACTCTAATGTAACTGGCTCTTTTAGGTACTTGAACACTTTCCAATCGTTCTGGTGCATTTACTGTTATTGCTTCTG
TGAACATAGTAGCTAAATAATCCCACCGTGTTACATAAGGCAAATATTGTATAATCGTTCGATTTTCTGCTATTTTTTCC
ATCCCTCTGTGTAAATAACCCAATACGGGTTCACAATCAATAACATCTTCGCCATCAAGAGTAACGATCAGTCGAAGAAC
ACCATGCATTGATGGGTGATGAGGACCCATATTAACTATCATGAGATCTTTTCTTGTAACCGGTACAGTCATATCTTTTC
TTCCTTAATTCATTATTCCATGAATTGATCAAACAAAGTTCATAAAAATGAAAAATTGAACAACTACAAATAACTAAAGA
AAAAAATTCAAACCAACCTTAAAATTAACGAGTTTTTGACTCCCGAATACCTAATTGACCAATTAATTTCTTATAACGTA
CTCTATTTTTATTTGACAAATAATCCAGTAGCCGTTGACGTTTTCCCAGAATTTTCCGTAGGCCCCTTTGTGATAAAAAA
TCTCTTTTATGTAATTCCAAATGTGAAGTGAGTCTCCGTATCTTATCCGTAAAACTGAATACTTGAAATTCAACAGATCC
GCAGTTTTTTTCTTTTTCTTGTCGAATAGCTAAGATGAATGAATTTTTGATCATAAAAAACCAATTTTTCTATTTT----
TTTTTCGTGGATTTTAACNNNNNNGTNNNNNNNNNNNNNNNNNNNNNNNNNNNNNNNNNNNNNNNNNNNNNNNNNNNNNN
NNNNNNNNNNNNNNNNNNNNNNNNNNNNNNNNNNNNNNNNNNNNNNNNNNNNNNNNNNNNNNNNNNNNNNNNNNNNNNNN
NNNNNNNNNNNNNNNNNNNNNNNNNNNN--NNNNNNNNNTGGTATATGTGNNNNTCT--------TTATTCACCGAATAT
GGTNNNNNNNNGATNNNNNNNNNNNNNNCTATTAACTAATTCTGAATCGTGGATACATATGTATTCTTGACATACTGAAA
TGACTACCGTTATTGGTATCAAACCAATAACGATTCATACAAGCTAGATCTTCTAATCGATAATTGGGCCAAAGAAACGA
TTTTAATTTAATGAATTTATTTGCATCTGTATTAAGATTAATATGCTTTTCCCCGTTTAAAAATTGTCCCCGGGTTTTTA
TGTTGTTTTGATTGCAAAATAGTGGATTTCGATTCACAACATTCCAATTCCGGAAATTGAAACAAATTAAAATTCTAAAT
TCTCTACGACGTCTGGGAGATAGAATATTTTCGGGAATAAGGAAATCAAAATGATTTCTGCTTCTATTCACAAGAATATT
GCTGTGTTGTGCAATGGATCCATCAAAATTCTTTTTTTCAACATATCCACTTTTTATTATGCATTTTCCATTAGTTTGGC
ACTTATTCTTATCAACCAATGAAATACCTATGGTTTGATATATAATAGATTTTCCATCCTTTTTCATAGATAAACGAATG
GGTTCGATAATAAATATTCCTCTTTTTATCAATTCTGTAAGAGTTAGGTTTTTCTGAATCAACATTACATCCAGATGCAT
CTCTCCTCTTTGAATTGAGGATATAGCAATTTCTCCCCTTGGGTCTATCAGTCTAAGTAGGAGACAATATACCTTGATAT
TATTGATCATTCTTTGATTCAAGGAATCATCCCATCTTAATTGAAAAAGAAAATATTTTTTCAGGAAGAAATCCAGTTCC
GCTTCTTTCTTGCTCTTGAATTGTTTTTTCT-TTCTGCCTTTTTTAATATCTGCTCCCGTGTAATCTTCTTCAAGATTTT
TCTTTTTGTTTTGTTTTCGTAGATCTGATACAAAATCTCCTTGATCTTGTTGT-TTGTTTTTTTTTTTGTTGGAANTTTC
TAATTCNAGATNNNNNNNNNNNNNNNNNNNNNNNNNNNNNNNNNNNNNNNNNNNNNNNNNNNNNNNNNNNNNNNNNNNNN
NNNNNNNNNNNNNNNNNNNNNNN-NNNNNNNNNNNNNNTTTGATTGGTATGATCCACGGGTTAATTTTATACATATCAAA
AAGTAGTA-CAAATTCTGGGAAAAACCAAGGTTCTAAATTTGATTTTGATATGGTATGATATAACCTTTCTTGATTCATT
CCTATCCAAT-CAAAAAAAAGATTTTTTTGATTGGATAGGTTGATTTTGTGATGAATCGTAAAAGAAAAAGGACCCCTTT
TTTCAACTTTTTGAGAATTTTTAGTTTCAGTTTTAGCGTTTTTATGAATCTTGGTGCCGATATGCGTATTGGCCCAGGTC
TCAATATCGATATTATTTCTAAGACAAGAATGAAGANNNNNNNNNNNNNNNNNNNNNNNNNNNNNNNNNNNNNNNNNNNN
NNNNNNNNNNNNNNNNNNNNNNNNNNNNNNNNNNNNNNNNNNNNNNNNNNNNNNNNNNNNNNNNNNNNNNNNNNNNNNNN
NNNNNNNNNNNNNNNNNNNNNNNNNNNNNNNNNNNNNNNNNNNNNNNNNNNNNNNNNNNNNNNNNNNNNNNNNNNNNNNN
NNNNNNNNNNNNNNNNNNNNNAGATTATATCCGTAATGTTTTTTCACTTTTTCTTTTTGACTTATTGATGAGTTCACTGC
ATAGTAATTTTTTTTCGTGTAATGAATTAATTGGTCTNNNNNNNNNNNNNNNNAATCTAATTTCATTGAGTCTTTCTTTT
GAATCATACGACATTGATTGACTCTATTTCGCCATTTTTTTGGTACTAAGTGATCCCACTTGGTCTGAGATAAATTGTAT
TGATAATGACCCTTTAACCAATTTTTCCATTTATTCATTCCAGACTTATGAATTTTTTTTTGCCTTGGTTTGGAATCAAA
TATTCCTCGTGTCGTACAATAATTCTTGATTATATCCCTAAGAAAAGGATAGGTGTGATGATATTGAAGTATAGATTTCA
AATGATACTTGTTAAGNNNNNNNNNNNNNNNNNNNNNNNNNNNNNNNNNNNNNNNNNNNNNNNNNNNNNNNNNNNNNNNN
NNNNNNNNNNNNNNNNNNNNNNNNNNNNNNNNNNNNNNNNNNNNNNNNNNNNNNNNNNNNNNNNNNNNNNNNNNNNNNNN
NNNATTTTTATTTGTTTTCTCAATTCCTTCTTGATTTGTTTCAGCGTTGGAAATGGATTTGTTAATAATTTTTTTTGTTG
ATTCAAAGAAAAGTTGTGCATTGCCCCTTGAAATCTTAATGATACATAGTAATATATCCATGCATTTTTTTTCAACGAAG
GATTTCATAAAATAATGTGATTTACGTATTACTCGGATATTTTTTCTTTTGAATATTTGCAAAATATTCTTCTTTGATTC
CGATCTTTTATCATCACAAGCTCGAACTGTTTTTTTCTTGTCTTTTGTGATTCCTTCTATTTGAGTCCTAATTGTTATTG
TCTTATTAGCAAGNTNNTTCATTTTTNNNNNNNNNNNNNNNNNNNNNNNNNNNNNNNNNNNNNNNNNNNNNNNNNNNNNN
NNNNNNNNNNNNNNNNNNNNNNNNNNNNNNNNNNNNNNNNNNNNNNNNNNNNNNNATTCATATACTTTTACCGTTCTCAA
TTTCAATAAGAAAATGGGATTTACTTTTTCAAGTTCTTTCATTATTAGGTTTATAACTAGAACTATTCTTGTTTTTTCTT
TTGAAACTTTTAGAAAATCTTTTCTTCTTTCTTTGAAAACCCTTATAACTTGAAAAAATTGCCTTTTTGCTTTTATAGTT
TTTTTTTCGAGTTGGTTAAAAATGGGTTCAAAAAAACAAGGTCGTTTTCGGGGAGACCCGAAAGGTAGTTCTGCTTCCCT
TCCCCAGACTGTTAAAAAACAAAAATTGTCTTTTTTCTCCTTTTTCCTTAGTTTCTGATCTCTATCTCTATGATGAGATC
GTACTTTAGATCTTCGCCAAGGTTTCAGACAGAAAGGAAATAGAATCTTTATCTGAATACCGTCTGTTAACCAATTTTTG
GGAAATTCTGTTTCTGATAATTGAACGCCATTATAGGTACATTTAACATGCATTTCTTTATTCCATTCCTTCAAATCCTC
GTACCATTCGGGGAATTGCAATAATAACATACGACCAATATTTTTAGCTATTATTAATAAGGGTAATATAACGTATTTTC
TAAGAAAAGATTGGGTTACTAACATTAAACCTCTTATTGCTTGAGTAAATATAAAGGTATCCCAAGCTTCTGATATTGCT
ATTCGTTCATTTTCTTCTTCTTTCTCTTCGTTTGTTTGCTCTTTTTCTTTTGTCTCTTCCTCCTCAAAATAAGAAATTTG
CAATTCTGGGTTTTCCCCTACCCAATTCCTAAAAATGTGATTAATCATTTCAGAGATATCAAAAAACGAAAAAAAAAAGG
TTTTGTCTATGCGATCAAGAAAAAGCGGAGAATGCACATTTGCTTGAAACATTTCCCAAATAATTGTTTTACGTCTTTGA
GCACGCATGGATCCTTTGATTATATCCCGGTGAAAATCCGATTGTTGTGAGTAACGTATCAAAGCCACTTCTTCTTCTTC
ATCATTAGTGCTATTATTACTAGTATTATTATTACTAGTAGTATTATTATTACGAGTACCGGAATTAGTACTCTGACCGT
TATCAGTATAAATTACTACGCGTTTGCCTTTTCTTGAACGAATTTCGGGATCTTCCGTCGATTCTTCTTCATTTTCTTCT
TCCTCTTCTTCTAAATCGTCTGTCAATTTGTATGACCAACGAGAAACCCTTTTACTGATTTCTTCCATTCCAATAGATTT
CTTTCTAATTGTTGTTAGATCGTTTGGATCAGTTGAAATTACATCGAATATAGAGTTCAAAGATTTTGTTTGACTTTCTG
AATCAATTCGTCGCGCGTGTTCAAAAGATAATTCATCTATTGAGGTTAAGGAATTCCCAATCGAATTCAATAAAAATTTC
TCGCTAAAGCCAAACGTATTCTTTTGATGTTCTAATTCTCGAGAATCATTATAAAAGAGACTATGAATCTTATTTATCCA
AACCATTTCTACGGAATCCTTTTTGGAAGTTATTAAATCGTTCATGATTGCACGTGAATCAAATTTTTTTATTCTTCCTC
GATAAGGTCCATTCAAAAAAGGATCATACCTTTTTGACAAGTATTCTTGTTCATTCTCATCATTACATAATCTGGTCCTT
TTTTCTAGCATATCTAAAGCAAGAAATCCCTTCTCTTTTTCTAGAATTTTTATTCTACTTATCAATTCATTGTTCAAGTT
GTATTTTTTTTGTTCATTGGTATGAACCCAATAATTATACAAGTCTTCGTGGGATAGTTTTTCTGTCGTGTACAAAGAAA
TTTTTCGTTCTATCATTTCTGAAAAAGTTGATAAACTTGGTGGATATGTAAAAGATATTATTTGTTTTCCATTACTTGGG
CATATAGAAAAAAAATATTGTGACATTTCATTCCGTATAGCATTTTCAAATCGATCATTTTTTATATATCGATACGGTCG
ATTCCATCGTTTATAATCGAAAAGAAAAGTTATAATAGGTTTTTCAAACCAAAAAGAATTTTTTTCATTTTTCTCTTCTT
TTTTTAAGTTAAGTTTTACCAATTCCCAATTATCTTGATGAGTATCAAGATAAAAATCTTCGTAGTCTGGGCTATCTTTG
TCTTCTTCGTAAGTTGTTTCTACATCGTTTTCTTCTTTT---------CTTTCTTCCGTTTCTGAGGTTTCTTTCAGTTT
CTTAGTGACAATAGGCGACGGCATTCTGCCTAAATAGTAGACACAGGTGATAAATAAGAGAATACTAAAGATTCGAGCCA
TAGAATTTCTCAATTCTGACACAAGGTACTTATTATTAGATCGAATCGAATAATTTTGCCGTATCCAGAATAATACCAAG
CCAACCCATTTCATGAATAAAATGTGACCAATTAACCAACCAACAAAATTACTTGTTACAAATAACATCTTGTTGTTGCA
TCGAAACATATAAATGTTGACTAATCTGGCTAACGTTGAACTTGGTAAAATGAAATGGTTGAATAATTGAAAAATTAGAT
TATTCAGGAATACACATTGAATGCTGAGATTACGCATTGAATTTCTGGTAGTAGATCCATAATAAAAAAAGTTTTTGTGA
TTGTTCCAGAAGAAATGAAACAAAAGATACGGTAGAACTAGGACAGTTATTGTATGAGGTCTACCCAATGCTAGATGCAG
AGGCGCATAATAGATCGATATGAACATCATGAGCTGCCCCGTAATAAAACCAGTTGTTGCTGATACCTCCTTCTCGGTTC
CTTCTTCCATAACCCGAGCTCGGAGAAGGAAGATATAAGAGGGCCCTATGGAGAATGTGGTCAGAAATCCATAATAGAGT
CCGACCACAACGACCGAATTTATTATCTTCATGCATAAGGATAATAGATTACCTAGTAGAAAAGATTTCAAAATCATCAC
AAACCTCCCTTTTTTCTTTTCTATTTCAATTTCTCGATTATTATATGATGATTTGTTAACTTTCCATATATAGAAAGAGA
TAGACTATAAATGACATCTCTTATGTCAATGACACCAAAGGGATATTAAATGAATGGAATTGGGATATAGATGGAATATA
ATGAAATAGAGCCACTTTGAGGTTCCCTATGAAATGAGGCATGGAACGGAGCCACTACGAAGAAGTTCCGGGAGTTACGA
AGGAAGCTTCGGACTCATGGGTTGAGAACGGGAGTTGAACTCTATGAGGTCGAATCTCCCGTTGTTCCTCAGTAGCTCAG
TGGTAGAGCGGTCGGCTGTTAACTGATTGGTCGTAGGTTCGAATCCTACTTGGGGAGATTTGATTGATTCTTAATTTCAT
TAAAGAATGAAGAATTGAATTAAAGGGCTCGCTTTGACCGTTAGGGGTAGGTAACCCGTTCCCTGTCTTTGTTTCTATTG
CATTCTATCTCATCGTATCACATTCTGTTCTACGATATTTGAGAATCACCGTCAATACCTCGGCGTAGATCCGGGGTAAT
CCCTTTAGCCCCAAGGCTATTTACAACTAGCCAATTAAGAATTCTCAGATGATGTACTAGCAGTGCATCAAAGATGCAGT
CTCCCGATAGGCCACAATTAACGCGAGCAAACATATTAATGACGAGGAACGCATTTTTGCTATGCTAGTAATACTTGTAT
TTGCTCCGCTATTCTGCCCAAGCCTGGCTGAGGAAGAGTTACGGGGAGTAAAACATAAATATGCTGATTCCAACCGGGGT
TACTATATGTAATT-AAAACCCCTTCGCGATAAAATAAATAAAAAGAAAAAGTAAGGCCATTCCATTTCGACAAAAGACC
ATACCCAAGTTCAATAGCTTTGCATCCACTATCCCGATCATTATTTTCTTACCCCCAGAGGTAAAGGAAAGGTCCTTCCC
TTTTGGGCCGGTTGTGGGCGAGGAGGGATTCGAACCCCCGACACCGTGGTTCGTAGCCACGTGCTCTAATCCTCTGAGCT
ACAGGCCCCACCCCGTCTCCACTGGATCTGTTCCCGGGAGTACCCTCAAAAAGGAACCTCTCCTCAGCCA-----TTTCG
TTTCGGGTTAATAAGATGTGAAAGCGCGTTTCTCTCTATAAGAACAGTGCGTTCCGAGGTGTGAGGGGTGAGAGAAGAGA
TGTCATAATTCTAATTGGGGTTTTGAATAAGACGACCTTTGCATTTTTTATTTTTCTCTTTTTTATATTTTAAAAGTAAA
ATAAGAGGTGTTAAGCTTTTTATCATTCTGGCGTCGAGCTATTTTTCCGCAGGACCTCCCCTATAGTATCGTCACCGCAG
TAGAGTTTAACCACCAAGTTCGGGATGGATTGGTGTGGTTCCTCTACGCCTAGGACACCAGAATATCGAACCATGAACGA
AGAAAGGCATGAGAGAAAAGTATATTGGCTAGTGATTGTGAGGCCCCAATTCTTGACTGGAAGGGACACCAAAGGCCTCT
GCCCTTCCCTCCCTTGGATAGATAGGGAAGGGCAGAGCTTTTGGTATTTTCATGTTGTCAAACAGTTGAACAATGAAAAT
AGATGGCGAGTGCCTGATCGAATTGATCAGGTCGTGTAGGAACAAGGTTCAAATCTCTCGGTCTGTTAGGATGCCTCAGC
TGCATACATCACTGCACTTCCACTTGACACCTATCGTAATGATAAACGGCTCGTCTCGCCGTGACCTTATCTTGGATTCT
CAATACTTCTGTCGCTCCATCCCCGCAGGGGGGGCAGAGAACCCGTCGCTGTCTCGGCTGTGCTACCGGAGGCTCTGGGG
AAGTCGGAATAGGAGAGCACTCATCTTGGGGTGGGCTTACTACTTAGATGCTTTCAGCAGTTATCCGCTCCGCACTTGGC
TACCCAGCGTTTACCGTGGGCACGATAACTGGTACACCAGAGGTGCGTCCTTCCCGGTCCTCTCGTACTAGGGAAAGGTC
CTCTCAATGCTCTAACGCCCGCACCGGATATGGACCGAACTGTCTCACGACGTTCTGAACCCAGCTCACGTACCGCTTTA
ATGGGCGAACAGCCCAACCCTTGGAACATGCTACAGCCCCAGGTGGCGAAGAGCCGACATCGAGGTGCCAAACCTTCCCG
TCGATGTGAACTCTTGGGGAAGATCAGCCTGTTATCCCTAGAGTAACTTTTATCCGTTGAGCGACGGCCCTTCCACTCGG
CACCGTCGGATCACTAAGGCCGACTTTCGTCCCTGCTCGACGGGTGGGTCTTGCAGTCAAGCTCCCTTATGCCTTTGCAC
TCGAGGGCCAATCTCCGTCCGGCCCGAGGAAACCTTTGCACGCCTCCGTTACCTTTTGGGAGGCCTACGCCCCATAGAAA
CTGTCTACCTGAGACTGTCCCTTGGCCCGTAGGTCCTGACACAAGGTTAGAATTCTAGCTCTTCCAGAGTGGTATCTCAC
TGATGGCTCGGGCCCCCCCGTAAGGAGGCCTTCTCCGCCTTCCACCTAAGCTGCGCAGGAAAGGCCCAAAGCCAATCCCA
GGGAACAGTGAAGCTTCATAGGGTCTTTCTGTCCAGGTGCAGGTAGTCCGCATCTTCACAGACATGTCTATTTCACCGAG
CCTCTCTCCGAGACAGTGCCCAGATCGTTACGCCTTTCGTGCGGGTCGGAACTTACCCGACAAGGAATTTCGCTACCTTA
GGACCGTTATAGTTACGGCCGCCGTTCACCGGGGCTTCGGTCGCCGGCTCCTCTGTCATCAGGTCACCAACTTCCTTGAC
CTTCCGGCACTGGGCAGGCGTCAGCCCCCATACATGGTCTTACGACTTTGCGGAGACCTGTGTTTTTGGTAAACAGTCGC
CCGGGCCTGGTCACTGCGACCCCCTTTGTGAGGAGGCACCCCTTCTCCCGAAGTTACGGGGCTATTTTGCCGAGTTCCTT
AGAGAGAGTTGTCTCGCGCCCCTAGGTATTCTCTACCTACCCACCTGTGTCGGTTTCGGGTACAGGTACCCTTTTGTTGA
AGGTCGTTCGAGCTTTTCCTGGGAGTATGGCATGGATTACTTCAGCGCCGTAGCGCCTCGTACTCGGACATTGGCTCGAG
GCATTTCCTCTACCCCTTCTTACCCTGAAAAAACAAGGTCACCTTGCGTCCTTGAACCGATAACCATCTTTCGGCTAACC
TAGCCTCCTCCGTCCCTCGGGACCAACAAGGGGTAGTACAGGAATATTCACCTGTTGTCCATCGACTACGCCTTTCGGCC
TGATCTTAGGCCCTGACTCACCCTCCGTGGACGAACCTTGCGGAGGAACCCTTAGGTTTTCGGGGCATTGGATTCTCACC
AATGTTTGCGTTACTCAAGCCGACATTCTCGCTTCCGCTTCGTCCACACCTGCTTGCGCGGGCGCTTCCCTCTAAGGCGG
AACGCTCCCCTACCGATGCATTTTGACATCCCACAGCTTCGGCAGATCGCTTAGCCCCGTTCATCTTCGGCGCAAGAGCG
CTCGATCAGTGAGCTATTACGCACTCTTTCAAGGGTGGCTGCTTCTAGGCAAACCTCCTGGCTGTCTCTGCACCCCTACC
TCCTTTATCACTGAGCGGTCATTTAGGGGCCTTAGCTGGTGATTCGGGCTGTTTCCCTCTCGACGATGAAGCTTATCCCC
CATCGTCTCACTGGCCGACCTTGGCCCCTGTAATTTTGGGGTCATATCTAGTATTCAGAGTTTGCCTCGATTTGGTACCG
CTCTCGCGGCCCGCACCGAAACAGTGCTTTACCCCTAGATGTCCAGTCAACTGCTGCGCCTCAACGCATTTCGGGGAGAA
CCAGCTAGCTCTGGGTTCGAGTGGCATTTCACCCCTAACCACAACTCATCCGCTGATTCTTCAACATCAGTCGGTTCGGA
CCTCCACTTAGTTTCACCCAAGCTTCATCCTGGTCATGGATAGATCACCCAGGTTCGGGTCCATAAGCAGTGACAATCGC
CCTATGAAGACTCGCTTTCGCTACGGCTCCGGTGGGTTCCCTTAACCAAGCCACTGCCTATGAGTCGCCGGCTCATTCTT
CAACAGGCACGCGGTCAGAGATCACATTCTCCTCCCACTGCTTGGGAGCTCACGGTTTCATGTTCTATTTCACTCCCCGA
TGGGGGTTCTTTTCACCTTTCCCTCACGGTACTACTTCGCTATCGGTCACCCAGGAGTATTTAGCCTTGCAAGGTGGTCC
TTGCTGATTCACACGGGATTCCACGTGCCCCATGCTACTCGGGTCAGAGCGTACGCTAGTGATGCTTTCGGCTACTGGAC
TCTCGCCATCTAGGGTGCAGCACTCCACTGCTTCGCCTAGCAGCACGACGCTTGTATTGCTCTCCCACAACCCCGTTTTC
ACGGTTTAGGCTGCTCCCATTTCGCTCGCCGCTACTACGGGAATCGCTTTTGCTTTCTTTTCCTCTGGCTACTAAGATGT
TTCAGTTCGCCAGGTTGTCTCTTGCCTGCCCATGGATTCAGCAGCAGTTCGAAAGGTTGACCTATTCGGGAATCTCCGGA
TCTATGCTTATTTTCAACTCCCCGAAGCATTTCGTCGCTTGCTACGCCCTTCTTCGTCTCTGGGTGCCTAGGTATCCACC
GTAAGCCTTTCCTCGTTTGAACCTCGCCATTAATGTTAAGGCTATGCCATCCTAAGGTGCTGCTAAATGGAAGGATCTTA
TCAACGTCCATGAATGAGAAATCATAGATCGAACTGCCGAATTGGAAAAATTGGGTGTTATCATAGTATCAGCTAAGTTC
ACGGGCTGGAGATAAGCGGACTCGAACCGCTGACATCCGCCGCAGGGTAAACCACTGCCTCTCAGGCCTCCCCGGCCGAT
TCTACCATAGAGGCCGACGATAGACAATAACTCCCCCCCGAACACAGCTTACAACTTTCATCGTACTGTGCTCTCCAAAG
AGCAACTCTTC--------TCAAAAGGTGCTGAGTTGGAATCCCATTCCTTCATTCTAAGGATTCTTGTCTTGTGGTTCC
GGAGAATCCAGCTACAGGAGAACCAGGAACAGAGAGCTCTCTCCCTTTTTCCGCCCGACTCTTTGGTCTTAAGAATGCTG
GTTTTATTTTAAGAACGAGTGATTGCCCTTCTCCGACCCTTACTGCCCAACCGGAGAGCGGACAGCTAATGCGTTCCACT
TATTGAACAGGGTCTATGGCCGGTCCGTGACCCCTGGATGCCGAAGGCGTCCTTGGGGCGATCTCGTAGTTCCTACGGGG
TGGAGACGATGGGGTCGGTCCATGGATTTTCCTTCCTTTTGCCACATTTCGCTCAAAGCAAAGGGTTGAAGGGAGATAGT
GCATCAAGCTATTCGCAAGGGCCAACTTGATCCTCTTCCCCAGGGATCCCAGATGATGGAACCCTAGGAGAGCCGCCGAC
TCCAACAATCGTCCATGTACGATCCATACTAGATCTGACCAACCACCCATCCTACCTCCTCTACGTTCTTGACAGCCCAT
CTTTTTGTCTCAGTAGAGTCTTTCAGTGGCATGTTTCGGTCCTCTTCCCCATTACTTAGAAAAAGTGAGCCACCGGTTCA
GGTACAAGATACTATCATTACCGCCTGGACAATTAGACATCCAACCCGTAATCGCAACGACCCAATTGCAAGAGCGGAGC
TCTACCAACTGAGCTATATCCCCCCGAGCCAAGTGGAGTATGCATGAAAGAGTCAGATGCTTCTTCTATTCTTTTCCCTG
GCGCAGCTGGGCCATCCTGGACTTGAACCAGAGACCTCGCCCGTGAAGTAAATCATCGCACCTACGATCCAACCAATTGG
GAGAGAATCAATAGATTCTTTTTCGGGAGCGATTCATCCTTCCCGAACGCAGCATACAACTCTCCATTGTACTGCGCTCT
TCAAGTGTGCTTGTTCCCCCTTCTCCCTTACCATGGCAAGTCTTTGTGAAATAACTCCGATGGGAAGAAAAAAGAAGGCG
TTAAAAGACCTCCTGGCCCAACCCTAGACACTCTAAGATCCTTTTTCAAACCTGCTCCCATTTCGAGTCAAGAGATAGAT
AAATAGACACATCCCATTGCACTGATCGGGGGGCGCTCGTAGTGACTGAGGGGGTCGAAGACCAAGAAGTGAGTTATTTA
TACCAAGCATTCTTCTTATGGCTAGATCCAATCTCCTGGTCCCTGCGGAAAGGAAAAAGAATTTCACGTTCTTCCCTTCG
GGAAGGGGGGATTAGGGAAATCCTATTGATTGCTGCTTTCTCCAGACCTCCGGGAAAAGCATG-AAAAAAAAAGGCTCGA
ATGGTACGATCCCTCCGTCACCCCAGAATGAAAGGGGTGATCTCGTAGTTCTTGGTCTGTGAAGATGCGTTGTTAGGTGC
TCCATTTTCCCATTGAGGCCGAACCTAAACCTGTGCTCGAGAGATAGCTGTCCATACACTGATAAGGGATGTATGGATTC
TCGAGAAGAGAGGAGCCGCGGTGGTCCCCCCCGGACCGCCCGGATCCCACGAGTGAATAGAAAGTTAGATCTACATTGGA
TCTCACCTGAATCGCCCCATCTATCCTCCTGAGGAGAAGTTTGGTTTCAAACTCCGATTCGAACAGGAGGAGTACGCCAT
GCTAATGTGCCTTGGATGATCCACATCTCCGGGTCAGGCGCTGATGAGCACATTGAACTATCCATGTGGCTGAGAGCCCT
CACAGCCCAGGCACAACGACGCAATTATCAGGGGCGCGCTCTACCACTGAGCTAATAGCCCCTCGTGCGGGCCTCCCACT
GGGAGGCCTGCTATGCCAAAAGCGAGAGAAACCCCATCCCTCTCTTTCCTTTTTGCGCCCCATGTCCCTCCCGTGTGGCG
ACATGGGGACGTAAAAAGTGGGATCCTATCAACTTGTTCCGACCTAGGATAATAAGCTCATGAGCTTGGTCTTACTTCAC
CGTCGAGAAACGAAAGAAGACTTCAATATCCAAGCTTAGCTCAGACGTAGCTCGCTTCTTTTTGGGTGTGAAGCAGTGTC
AAACCAAAATACTCAACAAGCATAAGCATTAGCTCTCCCTGAAAAGGAGGTGATCCAGCCGCACCTTCCAGTACGGCTAC
CTTGTTACGACTTCACTCCAGTCACTAGCCCCGCCTTCGGCATCCCCCTCCTTGTGGTTAAGGTAACGACTTCGGGCATG
GCCAGCTCCCATAGTGTGACGGGCGGTGTGTACAAGGCCCGGGAACGAATTCACCGCCGTATGGCTGACCGGCGATTACT
AGCGATTCCGGCTTCATGCAGGCGAGTTGCAGCCTGCAATCCGAACTGAGGACGGGTTTTTGGAGTTAGCTCACCCTCGC
GGGATCGCGACCCTTTGTCCCGTCCATTGTAGCACGTGTGTCGCCCAGGGCATAAGGGGCATGATGACTTGACGTCATCC
TCACCTTCCTCCGGCTTATCACCGGCAGTTTGTTCAGGGTTCCACACTCAATGGTGGCAACTAAACACGAGGGTTGCGCT
CGTTGCGGGACTTAACCCAACACCTTACGGCACGAGCTGACGACAGCCATGCACCACCTGTGTCCGCGTTCCCGAGGGCA
CCCCTCTCTTTCAAGAGGATTCGCGGCATGTCAAGCCCTGGTAAGGTTCTTCGCTTCGCATCGAATTAAACCACATGCTC
CACCGCTTGTGCGGGCCCCCGTCAATTCCTTTGAGTTTCATTCTTGCGAACGTACTCCCCAGGCGGGATACTTAACGCGT
TAGCTACAGCACTGCACGGGTCGATACGCACAGCGCCTAGTATCCATCGTTTACGGCTAGGACTACTGGGGTATCTAATC
CCATTTGCTCCCCTAGCTTTCGTCTCTCAGTGTCAGTGTCGGCCCAGCAGAGTGCTTTCGCCGTTGGTGTTCTTCCCGAT
CTCTACGCATTTCACCGCTCCACCGGAAATTCCCTCTGCCCCTACCGTACTCCAGCTTGGTAGTTTCCACCGCCTGTCCA
GGGTTGAGCCCTGGGATTTGACGGCGGACTTGAAAAGCCACCTACAGACGCTTTACGCCCAATCATTCCGGATAACGCTT
GCATCCTCTGTCTTACCGCGGCTGCTGGCACAGAGTTAGCCGATGCTTATTCCTCAGATACCGTCATTGCTTCTTCTCCG
AGAAAAGAAGTTCATGACCCGTGGGCCTTCTACCTCCACGCGGCATTGCTCCGTCAGGCTTTCGCCCATTGCGGAAAATT
CCCCACTGCTGCCTCCCGTAGGAGTCTGGGCCGTGTCTCAGTCCCAGTGTGGCTGATCATCCTCTCGGACCAGCTACTGA
TCATCGCCTTGGTAAGCTATTGCCTCACCAACTAGCTAATCAGACGCGAGCCCCTCCTCGGGCGGATTCCTCCTTTTGCT
CCTCAGCCTACGGGGTATTAGCAACCGTTTCCAGTTGTTGTTCCCCTCCCAAGGGCAGGTTCTTACGCGTTACTCACCCG
TCCGCCACTGGAAACACCACTTCCCGTCCGACTTGCATGTGTTAAGCATGCCGCTAGCGTTCATCCTGAGCCAGGATCGA
ACTCTCCATGAGATTCATAGTTGCATTACTTATAGCTTCCTTGTTCGTAGACAAAGCGGATTCGGAATTTCTTTCATTCC
AAGCATAACTTGGACCCATGCGCTTCATATTAGCCTGGAGTTCGCTCCCAGCAATATAGCCATCCCTACCCTATCACGTC
AATCCCACAAGCCTCTTATCCATTCTCGTTCGATCGCTGCGGGGGAGCAAGTCAAAATAGAAAAACTCACATTGGGTTTA
GGGATAATCAGGCTCGAACTGATGACTTCCACCACGTCAAGGTGACACTCTACCGCTGAGTTATATCCCTTCCCGGCCCC
ATCGAGAAATAGAACTAACTAATCCTAAGGCAAAGGGTCGAGAAACTCAACGCTACTATTCCTGAACAACTTGGAGCCGG
GCCTTCTTTTCGCACTATTATGGATAGTAAAATAATGGGAAAAATTGAATTCAATTGTCAACTGCTCCTATCGGAAATTG
GATTGACTACGGATTCGAGCCATAGCACATGGTTTCATAAAATCCGTACGATTTTCCCGATCTAAATCGAGCAGGTTTTC
CATGAAGAAGA-TTTTTTTCAGCATGTTCTATTCGATACTGGTAGGAGAAGAACCCGACTCGGTATTGTTAAAAAAAGAG
GGGAAGCAGAACAAGTCAAGATGATATGGATCACCCCTTCTTCTTGCGCCAAAGATCTTACCATTTCCGAAGGAACTAGA
GCTACATTTCTTTTCAATTTCCATTCCAGAGTTTCTATGTGTTTCCACGCCATTTCATTTTTCGAGGTCTC--AAAAAAA
AAGAAATGGACAAATTCCTTTTCTTAGGAACACATACAAGAAAAAGGATAATGGTAACCTCACCATTAACTACTTCATTT
TCATTTATTAATTTCATAGTAATAGAAATACATGTCCTACCGAGACAGAATTTGTAACTTGCTATCCTCTTGCCTAGCAG
GCAAAGATTTACCTCTGCGGAAAGACTGATTCATTCGGATCAACATGAGGGTCCAACTCCATTGCATTGCCAGAATCCAT
GTTGTATATTTGAAGCAGTTGACCCTCTTGCTTCTCTCATGGTACAACCCCCTTCCCGCTGAGCCACCTTTCTCCTCGGT
CCACAGAGACAAAATGTAGGACTAGTGCCAACAGTTCATCACGTAAGAAGGGACTCACCGAGCCGGGATCACTAACTAAT
ACTAATATAATAGAAAAGAACTGTCTTTTCTATATACTTTCCCCGATTCCGTTGCTACCGCGGGCCTTACGCAATCGATC
GGATCATATAGATATCCCTTCAACACAACATAGGTCATCGAAAGGATCTCGGACGACTCACCAAAGCACGAAAGCCAGGA
TCTTTCAGAAAATGGATTCCTATTTGAAGAGTGCATAACCGCATGGATAAGCTCACACTAACCCGTCAATTTTGGATCCA
ATTCGGTTTTTTCCTTGGGAGGGATCGGGAAGGAATTGGAATGTCATAATATCGATTCATACAGAAGAAAAGGTTCTCTA
TTGATTCAAACGCTGTACCTATGGGATAGGGATAGAGGAAGAGGAAAAAACCGAAGATTTCACATAGTACTTTTGATCGA
AAAATCAATCTGATTTATTTCGTACCCCTCGCTCGATGAGAAAATGGGTCAGATTCTACAGGATCAACAAACCTATGGGA
CTTAAGGAATGATGGAAATGATGGAAGGGAATAAAAAGAAAAGAGAGGGAAAGAAAATCGAAATGAAATAAAGAATAAAA
CAAAAAAAATAAGTAGAAAATAGAAGAGCCCAGATTCCAAATGAACAAATTCAAACCCGAAAAGGATCTTTCTGATTCTC
AAAGAATGAGGGGCAAAGGGATTGATCGAGAAAGATCTCTTGTTCTTATTTTATTAGATTAGAAGATCGTGATTTGATCC
GCATATGTTTGGTAAAAAGAATAATCTTCTCCTTTGATCATAAATGGAAAGTGTTCAATTGGAACATGAAAACGTGAATG
AATTGGTCTTAGTTACTCTTCGGGGCAGGGTGGAAGAAGGGAAGAGATTCTCGAACGAAGAAAAGGATCCAATTACTTCG
AAAGAATTGAACGAGGAGCCGTATGAGGTGAAAATCTCATGTACGGTTCTGTAGAGTGACAGTAAGGGTGACTTATCTGT
CAACTTTTCCACTATCACCCCCAAAAAACCAAACTCTGCCTTACGTAAAGTTGCCAGAGTACGATTAACCTCTGGATTTG
AAATCACTGCTTATATACCTGGTATTGGCCACAATTCACAAGAACATTCTGTAGTATTAGTAAGAGGAGGAAGGGTTAAG
GATTTACCCGGTGTGAGATATCACATTGTTCGAGGAACCCTAGATGCTGTCGGAGTAAAGGATCGTCAACAAGGGCGTTC
TAGTGCGTTGTAGATTCTTATCCAAGACTTGTATCATTTGATGATACCATGTGAATCGCTAGAAACATGTGAAGTGTATG
GCTAACCCAATAACGAAAGTTTCGTAAGGGGACTCGAGCAGGCTACCATGAGACAAAAGATCTTCTTTCTAAAAGAGATT
CGATTCGGAACTATTATATGTCCAAGGTCCAATATTGAAATCATTTCAGAGGTTTTCCCTTACTTTGTCCGTGTCAACAA
ACAATTCGAAATACCTCGACTTTTTCAGAACAGGTCCGAGTCAAATAGCAATGATTCGAAGCACTTCTTTTTACATTACA
CTATTTCGGAAACCCAAGGACTCGATCGTATGGATATGTAAAATACAGGATTTCCAATCCTAGCAGTAAAAGGAGGGGAA
CGGATACTCAATTTAAAGTGAGTAAACAGAATTCCATACTCGATCTCATAGATACATATGGAATTCTGTGGAAAGCCGTA
TTCGATGAAAGTCGTATGTACGGCTTGGAGGGAGATCTTTCATATCTTTCGAGATCCACCTTACAATATGGGGTCAAAAA
GCCAAAATAAGTGATTCGTTTTTAGCCCTTATAAAAAGAAAACTGATTTTTAAACCTCTTTCACACTCATGTCACGTCGA
GGTACTGCAGAAGAAAAAACTGCAAAATCCGATCCAATTTATCGTAATCGATTAGTTAACATGTTGGTTAACCGTATTCT
GAAACACGGAAAAAAATCATTGGCTTATCAAATTATCTATCGAGCCGTGAAAAAGATTCAACAAAAGACAGAAACAAATC
CACTATCTGTTTTACGTCAAGCAATACGTGGAGTAACTCCCGATATAGCAGTAAAAGCAAGACGTGTAGGCGGATCGACT
CATCAAGTTCCTATTGAAATAGGATCCACACAAGGAAAAGCGCTTGCCATTCGTTGGTTATTAGGGGCATCCCGAAAACG
CCCGGGTCGAAATATGGCTTTCAAATTAAGTTCCGAATTAGTAGATGCTGCCAAAGGGAGTGGCGATGCCATACGCAAAA
AGGAAGAGACTCATAGAATGGCAGAGGCAAATAGAGCTTTTGCACATTTTCGTTAATCCACGAACAGGATCTATATAGAC
ACATAGATCCATGGATCCATACATCTCGATCGGAGAAGAATCAATAGAAAAAGAAAGATGAAACATAAATCATGGATCAA
CTAAACCCTCTCGAGGGCTTGCTTAAGAAAGAGGAATCTTATGGAAATATCATGGAATAAGGTTTGATCCTATTCATGGG
GATTCCGTAAATATCCCATTCAAAAAATAGAAAGTTCGAAACAATTGGGACTTTTTCGGAGATTGGATGCAGTTACTAAT
TCATGATCTGGCATGTACAGAATGAAAACTTCATTCTCGATTCTACGAGAATTTTTATGAAAGCGTTTCATTTGCTTCTC
TTCCATGGAAGTTTCATTTTCCCAGAATGTATCCTAATTTTTGGCCTAATTCTTCTTCTGATGATCGATTCAACCTCTGA
TCAAAAAGATAGACCTTGGTTCTATTTCATCTCTTCAACAAGTTTAGTAATGAGCATAACGGCCCTATTGTTCCGATGGA
AAGAAGAACCTATAATTAGCTTTTCGGGAAATTTCCAAACGAACAATTTCAACGAAATCTTTCAATTTCTTATTTTACTA
TGTTCAACTCTATGTATTCCTCTATCCGTAGAGTACATTGAATGTACAGAAATGGCTATAACAGAGTTTCTGTTATTCGT
ATTAACAGCTACTCTAGGAGGAATGTTTTTATGTGGTGCTAACGATTTAATAACTATCTTTGTAGCTCCAGAATGTTTCA
```
