## Appendix D for "Plastid phylogenomics of the *Sansevieria* clade (*Dracaena*; Asparagaceae) resolves a rapid evolutionary radiation" (part 3 of 9)

```
GTTTATGTTCCTACCTATTATCTGGATATACCAAGAGAGATGTACGGTCTAATGAGGCTACTACGAAATATTTACTCATG
GGTGGGGCAAGCTCTTCTATTCTGGTTCATGGTTTCTCTTGGCTATATGGTTCATCTGGGGGGGAGATCGAGCTTCAAGA
AATAGTGAATGGTCTTATCAATACACAAATGTATAACTCCCCAGGAATTTCAATTGCGCTTATATCCACCACTGTAGGAA
TTGGGTTCAAGCTTTCCCCAGCCCCTTTTCATCAATGGACTCCTGACGTATACGAAGGAGTGCGGTTCGCTCGACAAATT
CCTACCTCTATATCTATCTCTGAGATGTTTGGATTTTTCAAAACTCCATAGACATGCAGAAGAGAAATGCTATCCCCACT
CGGACCAAGACATAACTTTTACCAAAAGTTTTTTGTGATCTTTTTGTTCAAATAACAATTAAGGTGAAGCAGGGTCAGGA
ACAACGAATCTCTTTATGATAAACAGATCCATTTTGCAAGTTCGTTATTACGGGTAGTTCCTACAAAGGATCGGACTAAT
GACGTATACAATACTTGAATTATCGATGTAGATGCTACATAGTTGGTTCTCATCCTTCAGAGACTACGAGTGTAATAGGG
GCATCCGTTGACAAAAGGATCACCCTAAGATGATCATCTCATGGCTATTGAGAACGAATCAAATCAGATGGTTCTATTTC
TCAATCTTTCTGACTTGCTCCTACGGAACCAAGGTCGAAAGATTGAGAAAGTCAGTCATTCACAACCACTGATGAAGGAT
TCCTCGAAAAGTTAAGGATTAGGAATCCTTTTTAGAAATCGAATGGATTCGGTCTTATACATACGCGAGGAAGGTAATCA
AAAAAGAAAGAAGATGAGTTCTTCTTTCTTTTATCACTTAGGAGCCGTGCGAGATGAAAGTCTCATGCACGGTTTTGAAT
GAGAGAAAGAAGTGAGGAATCCTCTTTTCGACTCTGACTCTCCCACTCCAGTCGTTGCTTTTCTTTCTGTTACTTCGAAA
GTAGCTGCTTCAGCTTCAGCCACGCGAATTTTCGATATTCCTTTTTATTTCTCATCAAACGAATGGCATCTTCTTTTGGA
AATCCTAGCTATTCTTAGCATGATATTGGGGAATCTCATTGCTATTACTCAAACAAGCATGAAACGTATGCTTGCATATT
CGTCCATCGGTCAAATCGGATATGTAATTATTGGAATAATTGTTGGAGACTCAAATGATGGATATGCAAGCATGATAACT
TATATGCTGTTCTATATCTCCATGAATCTAGGAACTTTTGCTCGCATTGTATCATTTGGTCTACGTACTGGAACTGATAA
CATTCGAGATTATGCAGGATTATACACGAAAGATCCTTTTTTGGCTCTCTCTTCAGCCCTATGTCTCTTATCCCTAGGAG
GTCTTCCTCCACTAGCAGGTTTTTTCGGAAAACTCCATCTATTCTGGTGTGGATGGCAGGCAGGCCTATATTTCTTGGTT
TCAATAGGACTCCTTACGAGCGTTGTTTCCATCTACTATTATCTAAAAATAATCAAGTTATTAATGACTGGACGAAACCA
AGAAATAACCCCTCACGTGCGAAATTATAGAAGATCTCCTTTAAGATCAAACAATTCCATCGAATGGAGTATGACTGTAT
GTGTGATAGCATCTACTATACCAGGAATATCAATGAACCCAATTCTTGCAATTGCTCAGGATACCCTCTTTTAGCTTCTA
GGCCTATCAAGATCCCTCTTACTAACTGGAATAAAAGAATTTAGTAGAGCTGTTCCGCCCAAAATGGGCTGGGGTTATGA
ACTTATAATCATGGAATCGACTCGATCATCAGATTATAAGTTCATTCCATACCGGACCAGACCGGAATAAGGTTATGTAC
ATTCTTATTATGAGAAGGGGTCATTTGAGCGTATGTAAATAGATACTATGTTTCCATATGGATCCCTATGTCGTTACATT
CTATTTAGGATTAGGAATAGGCGTAATCGGACCTGCTTTTGACATATCTATCGTTATTTGGGTACCATATTCACTTCTTT
GGGCTTCTATTGAATCGAGAAATAGGTTTGATTGTACATCTTTTTGATATATAGGGTATCCTACGGATAATTCAAATCGA
AGCAATTTGATGTCTGACTTGGGCCCATATGACATGACCGATCGATAGAAATACTCCAACACTCCATCCACCTTTGTCAT
ATATTCCATATATCACACTAGATAGATATCATATTCATGGAATACGATTCACTTTCAAGATGCCTTGATGGTGAAATGGT
AGACACGCGAGACTCAAAATCTCGTGCTAAAGAGCGTGGAGGTTCGAGTCCTCTTCAAGGCATAATATTGAGAATGCTCA
TTGAATGAGCAATTCAATAACAGATTTCGGATCTAATCAATATTGATATACCGAGTATCTTATCTGTTGATACGAAGTAT
TCCGGCGATCCCCACGATCCGAGTCCGAGCTGTTGGAATAGGTTCGGCAGCAGATCACGAAATCTTGGCGATCTTCTCTA
TCTAATGAATGAGGAGTCCGTTTGGAAATCGTCCGCCCCGCGCCACCCCCCGAGTATATGATTCAACAGGAATCACACAG
GGGTAGATTGATAGAAACCTCTAGTAAAATACCCACCAGTACCCGTAACCCAGCGGATAAAGTACATTACATAGTCCGTT
TTAGGGATTGGCGACTTACTCATTCAGTGACTTTGGCACTGGACGTTCCCAAAATGGGTACTATCGGGTCGGGTGAATTA
GAGAATAGACAGACGCCTGTTGGCATTCCAGCCTTCCTTCTCCTTTCAGGGCCTATCCGAAAGAGAATCCAGTACCTCTT
GGTCGTGAATATCTGAATAGGATGAACCGCCTACATGGATATCTTTGCTTCGGAACAAAACAATTCAAATTAGGCTCGGT
CAACCGGAATATGTATTATCCATATGGGAGATCTTCCAATTGAGAAGATCCATCGACCTGAGACGAAGAGAAAGGTCTAT
CTATTTTCTTTAGTTAAACCAATGATTCGTTATTGGAGCAGATAGCAACAACCATTTCATCGGACATGCGTATTTTTGAT
TTTCCGACGGATTTCCAT-GTTTCATTAATGGAAATTGTTTGATGTAGTGAGTAATAGGCTCTGGTTGTTCACCGTTCAA
GAATTCTTGTTTAGGCAGTTCATATCATCCATACATAGTGTTTTAATCTAAGATTTCAATTCTTCCATGCTTCAGCAGTA
GCATATTGTTCCATGGAGCTAAGGTCCAAAATATGGAATAAACAAGTGTTTCCACGACTCTACCACCCGGCCAATTCTGT
TCCACTTAATCCCTTTTTCATGGCCACATATCTTTACGGCTAAGGAATGGGAAATCTTTCTCCTGTTACATGAATCAAAT
GTTTCATTTCATCCGGGAAAAGCCATCTCTTTCTCAACAATGTCTTTGTCATTTGATCCAATAGCGTTCTGTTAGATAGG
AAGAGATTTGATAAATACTGATAACTCTCGGATGGAGTATTAGAACGGAAAGATCCATTAGATAATGAACTATTGGTTCT
AAGCCATCTCTGGCGATGAATCAACAATTCGAAGTGCTTTTCTTGCGTATTCTTGATGAACCAGCGTTTATATATAGATG
TAGGAGGATTTGTTTGGGAAGTAATAAGCCCCTTTGACATCTCTTGATCTGCAAAGAATTCTCGACGTGAAAACACAGAG
ACAAAGGGCTGATCTTTGAATAGGAAAAAGAATGGATCCGCAGGGTCCCAAATGAATTGGCTTATTCGAAAAAAGCCTTG
TTCTTTGGAAGATCTATCTCGTGTCTGGTACTGCATGGTTCCACTCTGCAAGAACTCCGAATCATTCTCTTGAAGCTCAT
CCTCTTTATGATAAATGATCCGCTTGCCCCGAAATGACCCGGCCCAATAGGGAAATCCCAATTCAGTGGGCCTTTCGATA
CAATCAAATAGATTGCCACAAGGGCGCCATATTCTAGGAGCCCAAACTATGTGATTGAATAAATCCTCCTCTATCTGTTG
CGGGTCGAGGGCCCCTTCCCCTTCTTCAAACTCCGATTCGTATTTTTCATAGAAAAATCTCTGATCAACGATAGAAAAAG
ATCCATTTTGCATCATATCTAACGGATTCCTTGGTTCGGACCGAAGAAGTAATGTCACTCGATTATTATCAAACTGACTG
CAATCTTTTTCTGTCCGTGAGGATCCCGCCAGAGCGCCTTCTACTTCTAATAGGCCATGAACTAGATCAGAATCATTCTC
AACGAATCCATAAGAAGTGATCCCATTTTTTTCACCGGATCCGGGTGAAGACCAAAGATCTTGAGCGACCGATCCGGCAG
AACAACTCAAAAGATAAAGAAGTATCGTTAATTTCTTCATGCTCGTTCCAAGTTCGAAGTACCATTTGTACAAATAAGAA
TCTCCTTCCTTACATGATTTCTTCTTCATATAGATAGATATAGGATCTATGGGGCAATTACTTAAAAGTACATTTTGTGC
AACAGCCCTTCCTATCTGATAGAAAAGGATCCCATGATCCTGAACCGATCTTACCTGGGATCGCAAATCCCAAGTTTGTC
TATGAAGAGCTGATCTAATTGTATTAGTTTCTATAATTGATTTCTTCTGTGTAATACTAATTGATAGGGCCTCATTGATA
AGTGCTACAAGATCTCGTGCATTGGAACCCATGGTTATGGACCCGAATCCGTTAGTATGGAACATTTTCTTTTTCAAGTG
AAATCCCCTAGTATATGAAAGAATGAAAAAGTGCTTTCGTTGTTGTGGAATAAGAAGCCTTCGTATCTTAATGCATGTAT
TTAATTTATTCGGAGCTATTAGAGCGGGATCCACTTTTTGGGGAATATGAGTCGAAGCAATAACAAGAATATTTCTAGTG
GAACATCTTTCACAATCCCTGGAGAGATAGTTCTCTAATAGACCGAGGGATAAGTAATTCGACTCATTCACATACAGATC
ATGAATGTTTGGAATCCATATTATGCAAGGAGACATTGCTTTTGCTAATTCGAATTGAAGGGTGATATCAAATCGGTCTA
TTTTCGGCGTCATATACATAGTTAGCACATTCGTCATAGTTAGCAGCTCCGTATCAAGGTCATCATCAATATCGTCACTA
TCATCAATATGGATATCGTCATTATCATCAATATCGATATCATCAATAAGATAACCTTTAGGCTTGTCATCCAGGAACTT
GTTCGGAAATACCGTAATGAAAGGAACATAGGAGTTTGTCGCTAGGTATTTGACCAAACAGGACCGTCCAGTTCCTATAG
AACCTATCACTAAAATACCCCTAGAAGGGGAGAGGGCTAAGCGGAGCGAAAAGGGTTTTCCATGAGATGGGAAATGAAAA
CTATTAGCCCCACACGAGGTTTGTGAATAAGTGATTGTCTGATAATGAGCAAGGAATATCCGTCTTTCCGCTAAACAGGA
TCTATTGAACTCATAATTCATTAGATACTTTTTCTGAATGTCAACTAAGTATCGTAAGTAAATTGATCCCGGTTGTTCAA
TCATTCGATAACCAGAGTCATTCTTTGATAAAGGATCACTATGAGTCAGACTCAATAGAATTTGATCAATCCTTTTTTCT
GTCATTAAGGTGGAGAACTGAACCAAGAATTCTCTTTCTTCATCATCAATCGAATCACTGTTCGCGACCCAGGATTCGAT
TTTATCATCAATCCAATCACCGTTCACGTTTTTTCTTTTTCTTATCAATGAATAGATCTCTTTACTTGTACGACTTAGAT
GTCTCGTATTTCTCGAAAAAGTGATTCGATTGATGGGATTTGGTATGATACTTATGAGATCGATGAGATTGATATTCAAA
TATTTCTTCTTAGAACGTATTGATTTGACCCCATAAGCGGGACCACCACCCAATAGCATGTTGCCACCAGAAGCAGAACC
CCGTATTTCTTCCAGAGAATCTCCTAATTGTTCCAGAGCAACTAGAAAGAGATTCTTTAACCAGAAAGAATTCAGTTCAG
ATGTAGGATACCTATCCAGAAGTTTTCGCAACTCAATCATGTATGATGGAATCATCAAAGATTTGATCTTTTCTAACTCT
GTCTGTAACTCACTAGAGGCTCGGGAAACAAAGAGAAGATGGATACGAACAAGATATCCAGCAACAAGAAGAAGGAAAAG
GATTGAATAGAGGAACTCCCGAGCATTTCTTGATCTCAGATGTGCCCATATCAATGGAACGGGTGACTCATTATTTCGAT
GAATCATTTCTTCGGACAGAAGAAGATTCTGTAAACACTTATTCGAAATCTCACTTATCAGAGTCCATTGTGGAAGAATC
TTCTGAGGAATTGGCCATGATATATCTGATCCATACATAATATCATGAAAAATGGATACAAATTTTGGACTGCTACTTAG
TATCGGCAATGGGTCTGAAAAAGTATCTAAAAGGGTGAAATTTAGATATTTGCACCCTGTCGAAGTAAGGAACCATGGCA
TATATGTTTGGAACAGATTCCATTTTGAGAGATTTGAAAAAGCACTATCTCGTTGAAAGGTTCCATACATCTGCCCTTTC
TCAACGTATTTCTTTAGACAAAGACTCCGTTTTTTCCTCTTTCCGGATGGTAAATATTTCTCAGAACATGGAGTGTGAAT
CAAACCCATGTTTGAATTGAAACTGAGATACTGATGCAAGTTCTTCCTTTCTGAATCAGATAGATTCATATCTGAAAGAG
GCTGACAATAAGTTCTTTCAAAATTGACTATTTGTTCCTCTCTTAGAGGTGTTGCAGAAATGTCTGCGATCGAATAAATA
GCTCTACGAACGAATGGATCGAATCGAATTGGAAAATGGAAAGATTTGTACAAGTTATACGTTTCATCACCACTTTGTAG
AAAATCGTTAGGTATGAATATGTCAGATACCTGTGACTCGATTGGTGAAATAGTCTCTCTCTCCAAAAAAATATGTTTTT
TTTTACCGGCGCACAAAGAAAATATTTTGTTGCGAATGAACAAGATATTGAGGAATTGTCCATATGTAAGATCATCATTA
TGGATACGGGTCTTTTCCACAGAAAAGGGGAATCCTTTGTTACAATAGAACCAGAAGTGATGTGGATCATTCAAGAATCG
AAGTCGATTTGCTTTATAAAAAGAGGATATCAATGAACTTCTATGAAATGGTTTCACGGGATTCAGCCAATTGTCTCGAT
CGTGGGATATCATTGAGAAATAGGAATCCGTGTTATCAAAGGATTTCCCGCGATTATTTCTAGTATGGAATGAGTCAATC
ATCCACTTTGGTATCTTTTTGAACAAAAATGGTAATATTGTTCCTCCGTTGATCAAGAATTTGGGTCTTTGGGAAGTATC
ATGATCATCCAATAAGAAGGGTTTCAATTTATTCAAATGAACGATTTGAACACCTATTGATTCTAACAACTGATTGCAGG
GTTGATCATTCGGACCTTTCAATTCATAGATGTGGATCTCGGACCTATGAATGGGGGTATTCCCGATACTCACAAAGAAA
AAGGGAAGTGACTTGGACAAAAAGAGAAGTGACTTGGACAAAAAGAGAAGTAACTTGGACAAAAAGAGAAGTGACTTGGA
CAAAAAGAAACGAAGTGACTTAGACAAATCTTGTTTATCGATAGCCTCGGACCAATCAATCGAATATTGATTAATACGTA
ATCGATCGAACACTACTTGAAAAAGGCTCTTCTGTTCAGAAACGAAATGGTCCAAATGTTCCTGGAAATTCTTGCTCCCA
TTGGACCATTTGTATCTATATGCATCAGGATCCCGATTCATGGATCTCTCGATTCGAGAAATAAGAGGATCAAACCATTT
CTTCTGACTCTTTTTTAAATTCGATAAATGTTGGTTGATCGTATATTTCATTTTCATTATAGTTATATGATTCAGAGTAT
CATTTCCTATTTGATCCCTTTGAATTCCATATTCGAAGTTGCGATCGGATCTATTCATTAAAAAGAATCGATTCGATACA
TTTCTTATGTACCCATAGGTGCTATATTGGATTTGAATCAGATTTCGGATCAATCTATATTGATTGACTGCCTCCATGAT
GTTGTTGCTAGCAAATACCGCTGTTTTTCGTTTTGGATCTTCCAAATCATTCCCGCAGTGGATCCGGACCGAAGAAAAAG
CAAATCCCCTATGATACACCAGATCCGGCTCGGTTATTGATAGAGTGAATAGATCTGCCATTTCTTGAAATCTCTCTTTT
GATTCAAAATCGTGGTGTAACGTGTATCCCCCTTTGTTCCGGTCATGGAATAGATGAAATAAATCCAAAAATGGATTTTT
GTTCAAGAATGAAATCTTATTGGAACTGTCCATATCTGGTTCATCCTTCGGAACCATATCACATCCCGGATCTGATGAAA
TAGGATGAATTGAGACGGTATTTTGTAAATACGTAATTATCTTGAATATATCAACCATTTCTTTATTTTCCGATCGCCTG
AAAGGGACAAAAGAAACATCTTGTTTTTTCTTCCAAAATTTCTGATCTCTAGTGGACCTCTCGGTAGGATTCGAACCCAG
ATGAAGTTCTGACCATCTGTCAGAGAAAAAAGAACGAATTGATCTTGTAGGATTCCCAAGAAATTCTTCGATTTCTTTCG
GAAGCAGATGATTATTCATCTGCTTCTCACGTTTCGTGAATAGCCGGGACATTGAGGAAGATCCAAAAAGGCATTTCGGG
AATCGATCTGATTCTATCTCTGTTCGTTCCGTTTGAAGAAAGGAAGGATCCCAAAGAATCGATCTTTCTTTTAGTTGCTG
AATCTCTGTTTGATCGATCAATGTGTGATATTCTGAATCCTCATTTCTAATGGAATCGAAAAGATCTCTGAATTGATCAG
AAGATCCTTTCGATTGGCTAGAATCCGTTACTTGAACGAAAATAGATCTTGTGGAATCATATTGAATATTTGACAATACA
TTCCGTACCCTGCTAAAAAACCGATCCTTGTTTACCAACCACACATTGTCTAACCAAATCCAATTCTCTCTCGATACGTT
CCTCAAAAAATCCGATTCGTGCTGATTCTTCCCCCAACTAACGAAGAGATCTTGTCGGAATTGCCACATATGAAATTGAG
CACAATTTTGCAAAGAAATACCCCACTTGTTTCTCGAGAAGAGATGGGAAACATGCTCAATATCATTTGATTGAATAGTT
GCCTCAGCTCCTTGTTGTTTGAAGAAACCCTCCCCTTCAATTGGTCGTTTTTCACGAAAAGCAGACATGAGATAACAAAT
CAAGTCTTTCCCTAAGATTTCGAATAGCTGTCCCGAATTCAAGTTGATTATGTTTCGCTTCTTCCTCGGAGAAAGACGAT
CAAACAATTCCCAATCATGGTCCTTGCGGATCGGATCATCCGTATAGGATAAAAAAAGAAACCCCAGATATTTGCTATCT
TTCTCTTTGAATGAGATCTCGATTCCAGCTACGGTTTCATTAGCTATCTTACAACTAGAATCCCTCTTTTTTCCGATCCG
GTTCCTCCACCACCGCGAACCCCGGTTCGATTCAGGCATGATACACTTTTTATTTATTGGGAGAACCCAAGTACTCTCTT
GCGGATCCATGAAACAACTCTCAGAAATCTTTTTCCCTTTTGGAAGATACAGGAGCGAAACAATCAACCTATTGATATTG
GAAGACCAAAAAGATTCTTCCAATGTCTCATTTCTGGGTCCAATGGAATTCATAGGTATAGGAAGAAGCCCCATCAAATA
GAGATTTTTTCTTTCGACCATCTTTTGATTGTTAATACGAGATATAAGGACCGCTACTACAAGCAGTACTACACCTTTGA
TCATGAAATATCGATTGCTTGTTGAACCCTGTGAATCACGTGAAAGTAGGATACTCCAAATTCGGGGGTCAAAGAGTTTC
ATAAAACGTTCTTGGTGGAAAAAAATGTGAGTGAAAGATCCCACTGAATCGAATTTGATCCATGAATCTAAGAAATAGTG
AGAATTTTTGATCTCTCTTAATATCTCTCTCAATTCGAAGATCCAGGATTTGAATTGATGTCGTTTCATTGATTCCTCCT
AAAGATTTTCATTGATTCCTCCTAAAGATTTCATTTCAATTGGAATTTGGTTATTCACGATGTACGATGAGCCCTGTTAA
GCATCCATGGCTGAATGGTTAAAGCGCCCAACTCATAATTGGCAAATTCGTAGGTTCAATTCCTGCTGGATGCACGCCAA
TGGGAACGTTCAATAAGTCTATTGGAATTGGCTCTGTATCAATGGAATCTCATCATCCATACATAACGAATTGGTATGGT
ATATTCATACGATAACATATGAACAGTAAGAACTAGAATTCTTATCGATACTGGAACTCATAGGGAAGAAAATGGATTTA
TGGATGGAATCAAATATGCAGTATTTACAGAAAAAAGTATTCGGTTATTGGGGAACAATCAATATACTTCTAATGTCGAA
TCAGGATCAACTAGGACAGAAATAAAGCATTGGGTCGAACTCTTCTTTGGTGTCAAGGTAATAGCTATGAATAGTCATCG
ACTCCCAGGAAAGGGTAGAAGAATGGGACCTATTATGGGACATACAATGCATTACAGACGTATGATCATTACGCTTCAAC
CGGGTTATTCTATTCCACC------TCTTATAGAGAAAAGAACTTAAAGCAAAATACTTAATAACACGGCGATACATTTA
TACAAAACTTCTACCCCGAGCACACGCAATGGAGCCGTAGACAGTCAAGTGAAATCCAATCCACGAAATAATTTGATCTA
TGGACAGCATCGTTGTGGTAAAGGTCGTAATGCCAGAGGAATCATTACCGCAAGGCATAGAGGGGGAGGTCATAAGCGTC
TATACCGTAAAATCGATTTTCGACGGAATGAAAAAGACATATCTGGTAGAATCGTAACCATAGAATACGACCCTAATCGA
AATGCATACATTTGTCTCATACACTATGGGGATGGTGAGAAGAGATATATTTTACATCCCAGAGGGGCTATAATTGGAGA
TACCATTGTTTCTGGTACAGAAGTTCCTATAGCAATGGGAAATGCCCTACCTTTGAGTGCGGTTTGAACTATTGATTTAC
GTAATTGGAAGTAACCAATTAGGTTTACGACGAAACCTAGAAATCAATCACTGATCCAATTTGAGTACCTCTATGGGATA
GACCTCAACAGAAAACTGTTGAGTAACGGCAGCAAGTGATTGAGTTCAGTAGTTCCTCATAGAAAATTATTGACTCTAGA
GATATGGTAATATGGAGAAGACAAAATTGTTTGAAGCACGCACAGAACCGGAAGCGCCCCTTGTTTCAAAGAGAGGAGGA
CGGGTTATTCACATTTAATTTGATGGTCAGAGGCGAATTGAAAGCTAAGCAGTGGTAATTATAAAGATCCCCCGGGGGAA
AAATAGAGATGTCTCCTACGTTACCCGTAATATGTGGAAGTATCGACGTAATTTCATAGAGTCATTCGGTCTGAATGCTA
CATGAAGAACATAAGCCAGATGACGGAACGGGGAGACCTAGGATGTAGAAGATCATACATGAGTGATTCGGCAGATTTGG
ATTCCTATATATCCACTCATGTGGTACTTCA------------TATAAGATCCATCTGTCTAGATATCATCATATACATC
TAGAAAGCCGTATGCTTTGGAAGAAGCTTGTACAGTTTGGGAAGGGGTTTTTATTGATAAAAAAGAAGAATCTACTTCAA
CCGATATGCCCTTAGGCACGGCCATACATAACATAGAAATCACACTTGGAAAGGGTGGACAATTAGCTAGAGCTGCAGGC
GCTGTAGCGAAGCTGATTGCAAAAGAGGGTAAATCGGCCACATTAAGATTACCATCTGGGGAGGTCCGTTTGATATCCAA
AAACTGCTTAGCAACAGTCGGACAAGTGGGTAATGTTGGGGTGAACCAAAAAAGTTTGGGTAGAGCCGGATCGAAATGTT
GGCTAGGTAAGCGTCCTGCAGTAAGAGGAGTAGTTATGAACCCTGTAGACCATCCCCATGGGGGCGGGGAAGGGAGAGCC
CCAATTGGTAGAAAAAAACCCACAACCCCCTGGGGTTATCCTGCGCTTGGAAGAAGAAGTAGGAAAAGGAAAAAATATAG
TGATAGTTTTATTCTTCGTCGCCGTAAATAGGAATATTGAAAATCGAATTTTTGGAATTTGAAATAATGTGATGGGCGAA
CGACGGGAATTGAACCCGCGCATGGTGGATTCACAATCCACTGCCTTGATCCACTTGGCTACATCCGCCCCTTATCCAGC
TAAAGGATTTTCTCTTTTTTCCATTCATCATTATTGTATTTATTCTTACCTTCATACTTAGATCGAGATATTCTATTGGA
CATAGAATGCCAATCTTTAAAATGTAAAAAAAAGGAGTAATCGGCTGTGACACGTTCACTAAAAAAAAATCCTTTTGTAG
CTAATCATTTATCGAGAAAAATGGAAAAACTCAACATGAGGGAGGAGAAAGAAATAATAGTAACTTGGTCTCGGGCATCT
ACGATTATACCCAAAATGATTGGCCATACAATCGCTGTTCATAATGGAAAAGAACATTTACCTATTTATATAACAGATCA
TATGGTAGGTCACAAATTGGGAGAATTCGCACCTACTCTGACTTTCGCAAGACATGCGAGAAACGATAATAAATCTCGTC
GTTAATTAATTTGGAAAAAAAATAGATACTTATCATTCATTGGCGG--GAGAGAGCTATACCCAATATCTTATAAAAACA
AGATATTGGGTATGACTCCTTCAATGATTCTTAATGCATTAAGACGGAAATCTTATCCATTTGTAGATGGAACTTCAACA
GCAGCTAGGTCTAGAGGGAAGTTGTGAGCATTACGTTCATGCATTACTTCCATACCAAGGTTAGCACGGTTGATGATATC
AGCCCAAGTGTTAATAACACGACCCTGACTATCAACTACAGATTGGTTAAAATTGAAACCATTTAGGTTGAAAGCCATAG
TACTAATACCTAAAGAAGTGAACCAGATACCCACTACAGGCCAAGCAGCCAAGAAGAAATGTAGGGAACGAGAATTGTTG
AAACTAGCATATTGGAAGATCAATCGGCCAAAATAACCATGAGCAGCTACGATATTATAAGTTTCTTCCTCTTGACCGAA
TCTGTAACCTTCATTAGCAGACTCGTTTTCAGTGGTTTCCCTGATTAAACTAGAGGTTACCAAGGAACCATGCATAGCAC
TAAATAGGGAGCCGCCGAATACACCAGCTACGCCTAACATGTGAAATGGATGCATAAGGATATTGTGCTCTGCCTGGAAT
ACAATCATGAAGTTGAAAGTACCAGATATTCCTAAAGGCATACCATCAGAGAAACTTCCTTGACCAATAGGGTAGATCAA
GAAAACAGCAGTAGCAGCTGCAACAGGAGCTGAATATGCAACAGCAATCCAAGGACGCATACCCAGACGGAAACTAAGTT
CCCATTCACGACCCATGTAACAAGCTACACCAAGTAAAAAGTGTAGAACAATTAACTCATAAGGACCGCCATTGTATAAC
CACTCATCAACAGATGCTGCTTCCCATATCGGGTAAAAATGCAAACCTATAGCTGCAGAAGTAGGAATAATGGCACCAGA
GATAATATTGTTTCCATAAAGTAAAGACCCAGAAACAGGCTCACGAATACCATCAATATCTACTGGAGGAGCAGCAATGA
AGGCGATAATAAATACAGAAGTTGCGGTCAATAAAGTAGGGATCATCAAAACACCGAACCATCCAATGTAAAGACGGTTT
TCGGTGCTGGTTATCCAGTTACAGAAGCGACCCCACAGGCTTGTACTTTCGCGTCTCTCTAAAATTGCAGTCATGGTAAA
ATCTTGGTTTATTCAATTTTCAAGGACTCCCAAGCACACGTACTAACTA------ATTAGAAGATAGATAATAGAAGGCT
TGTTATTTAACAGTATAACATGACTTATATGCCAATGTCAACCAATCTAAACCAATATGTATCTATTCGCCTAAATCGAA
ATGCACCAAAAAACTTGTAAATTGACGCGAGATAAAACTCAAATTGAAAAAGAAATCTTTCTTTTTCGATTTTCCATATG
GGTTGCCCGGGACTCGAACCCGGAACTAGTCGGATGAAGTAGATCATTTTTTCTTGTTGCAATAGAAGAAAAGACCCCTT
CCAAAACCGTGCTTGCATTTTTCATTGCACACGACTTTCCCTATGTATACATTTTAAATACATATAAAAAACTTACATAC
CGAGAAGAAAGTCTAAGAATTTTGACTACTCAGTGTATTCAACCACTACACTACTTACACGGGCATTTCAGAATGAAAAT
TCATAAATTTTCTAGTTAAAAGGTCTCATGACCAATCATGAATGATTCACTAAGTCATTAATACGGATAATATCCAAATA
CCAAATACGTTCTTTATGTG------GTAAAATAAAAGGAGTTGTTTTGGGAAAGATCAAAGAAAGAACCTGTTCTTCTT
CTGTAAAGAATTCTTCTAATAACCCCGAACCCAATCTTCGCAAAAGAGTGCGTACTGTACTTTTATGTTTACGAGCCAAA
GTTCTAGCACACGAAAGTCGAAGTATATACTTTATTCGATACAAACCCTGTTTTTTTGAGGATCCACTATAATAATGAGA
AAGAGTTCTACATACCCGACCGAATCGATCAAGAATATCAGAATCCGATAAATCGGTCCAGATCGGTTTACTAATAGGAT
GGCCCGATACAGTACAAAATTTAGCTTTAGCCAAAGATCCAACAAGAAAAATAACTGGGACTATGGTATCAAATTTCTTA
GTAATGGTATCTATTAGAAATGAATTCTCTAACATTTGATTCCTTACCGCTGAAAAATAGAGTAGTAAACTTGAAAGATA
ACCCAGAAAATAAAAAGAATAGTTTGATAATTGGTTTATATGGATCCTGTACGGTTGCGACCAAATATGAAAATAATATT
GCCAGAAATTGAAAAAATGATATTTCCATTTCTTCATCAGAAGATGAGTCCCCTTTGAAGCAAGAATTGCTTTTCCTTGA
TATCGAACATAATGCATGAAAGGATCTTTACAGAACCATAGGGTTCTATGAAAATAGTTACGACATATTACTACAAAATG
TTCTATTTGAAGATGTTCCATTTTTTCATACAAATGTGTTCGCTCAAGAAAGGTTCCAGAAGATGTTAATCGTAAATAAG
AAGATTGTTTACGAATAAAAACGAATAAAAATTCCCATTCAAATACATAAGAATTGTATAGGAACCGAAATAATCTTTTA
TTTTCTTTTGAAAAAAGGCAAATGGATTTCTTCTGAGTAATGAGAAAACTATTCAAATTATGATATTCGCGAAGAAAGAA
CTGCAATAAATGTAAAAAGGGAACATCTTGAACCCAGCATTGAAGAATTTGAACCAAGATTTCCATATGTATGGAATGAG
GTATTAGTATA-TCTGNNNNNNNNNNNNNNNNNNNNNNNNNNNNNNNNNNNNNNNNNNNNNNNNNNNNNNNNNNNNNNNN
NNNNNNNNNNNNNNNNNNNNNNNNNNNNNNNNNNNNNNNNNNNAATCGCAACNNNNNNNNNNNNNNNNNNNNNNNNNNNN
NNNNNNNNNNNNNNNNNNNNNNNNNNNNNNNNNNNNNNNNNNNNNNNNNNNNNNNNNNNNNNNNNNNNNNNNNNNNNNNN
NNNNNNNNNNNNNNNNNNNNNNNNNNNNNNNNNNNNNNNNNNNNNNNNNNNNNNNNNNNNNNNNGTACTAAACTAGATTT
ATTGTCATAACCAAAAACTTCCACAAGTTCGTAAAAAATCGAACCATTTAACCCATGATTATGAGCAAATGCATAAATAT
ATTCCTGAAAGAGTAGCGGATATAGGAAGTGTTGTTGCCAAGATCTATCCTTTTCTAAATATCCTTGTAATTCTTCCATT
GACTTACATTTTTTCTACTTGAAACAAAAACAGTGAGCATTTCTTGGGTTATTAA----TACATAGTGCAATATGGTCAG
AACAAGGTATGTATTATGTACAAAAATATATATATACCCCGGAAACAGAAAGTCCAATCAACAGACCTTTTTCCTCTCCC
CTTCTATCTAATGGGTTTATCCTCGTTATAATTACTAGGGGTTCAAAAATCTTTTATTTTTGCAACCCGATCGCTCTTTT
GACTTTGGAACAAATTCTTTTTGTCAGTATACTGTTTCTTCTACACATTCGTTTCCAATCTATAATAGAGAATAGTTAGG
ATTTTTTAAAAAAG--AAAAAAAAAGAATCAAAGGACCGCTCACAGGAGAACCTTTTCCCGCATCAGGCACTAATTTTTT
TT-AACGTCTAATTAGATCGGGTAATTATTCAAATTAAGAATGGAAGCTCGTTG-TTTTTTTTACCAGAATTGTAGCCGT
AGGGCTCTATCCATTTATTCATTAAACCCAACTGTAAATGTGAATTTTTTTGTCTTCCTCCTAAAATAAAAACAAAATTT
TGGAATGATCTGGTAAGGATCGACTCAAAATTCTCCTAAAAAAAAATAAGAATCTAATAA-GAAATTAAGAAATTCCATT
--TTCTTC-TTATTATTACGACATGCTGTTTTTTCCATCCATTACCTTTCAGGATCAGTCGCAGTTTTATAGACTCTACC
AATAGTCTGGACGAATTCGTTGCTTCATCCAAATGTGTAAAAGATCATAGTCGCACTTAAAAGCCGAGTACTCTACCGTT
GAGTTAGCAACCCAGATAAATATGATTTATAGATACGATCGAAATAAAAAAAATCAATTGAATTGCACTGTACAACTACG
TTAAAACATTGAACTAACAAGAAATAGAAAGGAAAGATTTTATGATCAATTTTAAACACCAAA-------ATAGCAAAAA
AAATGGATCGGATTAAAAAA-------CAACGGATTCCCAATAGAAATATCCAAATTTACGGACCACCCTTTTTCTCAAA
ATTTTTTATTTTCGTTAACAAAATACATCTTGTATATGTATAACAGTAAATCTGGCAAACCCATCATTTGCCTGAAGTAA
AGGAAAAACCAATTAGGGGTCGGAATAAACAGATCCGCTTATCTACGATCGAATTATATTTGTTTGATACAACAT-----
--------------------------------------------------------------------------------
-----------------------------------------------------------TGTCAATATGAATGGAAAACA
AATTCAATTNNNNNNNNNNNNNNNNNNNNNNNNNNNNNNNNNNNNNNNNNNNNNNNNNNNNNNNNNNNNNNNNNNNNNNN
NNNNNNNNNNNNN-NNNNNNN-----------------------------------------------------------
------------------------------------------------NNNNNNNNNNNNNNNNNNNNNNNNNNNNNNNN
NNNNNNNNNNNNNNNNNNNNNNNNNNNNNNNNNNNNNNNNNNNNNNNNNNNNNNNNNNNNNNNNNNNNNNNNNNNNNNNN
NNNNNNNNNNNNNNNNNNNNNNNN--NNNNNNNNN-NNNNNNNNNNNNCTTTAAATAATTCTGTCTTCCTTAAAATATCA
TGAACAGTTCCTGTAGGTTGAGCACCTTTTTCAAGGAAATAACGAATGGCGGGAACATTTAAATAAGTTTGATTCTGTAT
CGGGTCGTAAAAACCCACTTTTTGAAGATCTTTTCCTTCTCTTCGGGATCGAACATCAATTGCAACGATTCGATAGATCG
CCCATTGGGATAGATGTAGGTAAATAATA-CCCCCCCCCTGGAAACGTATAGGAGGCTTTCTCCTCATACGGCTCGAGAA
AAAATGATTCTAATATTTCTATATATTCTGTATATAATGGCAAATAGATCCATAAAATAATGAAGTCGACTATAATTTGA
GTCGTTTTTTGTTCTTACTTACAGATACATAAAAAAAGAAATAACATTCGTACTCATAACTCAAGTTGGGCAATTCTGAA
AAAGTGCGAAGGTAACTCTTTAGACATTTCTTGAGTCGTCTCTAATCTCTTTTATTTGTCTCGTCTCGAATCTATTTTTC
----------TTCTTCATTATAATAAAATTATTGAGACAATTGAAAATAGTGTTTCCTTGTTCCGGAATCCTTTCTCTTT
ACTTTGTAAAATCATTAGGTTTAGACATTACTTCGGTGATCTTTATTCCTTTTCAAAATGGCAGCAACATACCTTTTGTT
TTTTGTTATTTCNNNNNNNNNNNNNNNNNNNNNNNNNNNNNNNNNNNNNNNNNNNNNNN---------------------
--------------------------------------------------------------------------------
--------------------------------------------------------------------------------
-------------------------NNNNNNNNNNNNNNNNNNNNNNNGGACANNNNNNNNNNNNNNNNNNNNTTTCAAA
CTTGTTCGAATTTTAACCCTTCGATTTCGATATTGAGGATATATTTACAAAGTTGGTCTAACTTATTAATTGTTACTAAC
CCTAGACTCTTCCCCTCGATAAATGAATCAATACTTTTTGGTCGAGCTCCATTATGTACTATTCCTA-TTTACCAACCCA
ACACAAATTAGGTTCCTAGCAAGAACAGAACAAACTATGTCGATTCAAGAGCATCTTCATTCTTATAGAAAATGGTGGAT
GTAAGAATCCACAACGAATCATGTCCTTCAAGTCGCACGTTGCTTTCTACCACATCGTTTCAAACGAAGTTTTACCATAA
CATTCTTCTGATTAAATTTCGAACCGGTATGGAATTGATTCAATAGGGAATCCTGAATAGTCATTGGCTCAAATGAAACA
GATTTCTAAAAAAGACGAATAAACGCGTTTACTTAAGTCTTACTTA-ATCTTCAACAGATTGTTCGGGATGATGAATCAT
AAAATAAAAAGGATCATCCCC-----------GAACACATAAAT-----------TAAAAAGTAAAGGCCTTTACTTAAT
AGAATTATCCAATAGATTTTCAATCCCGGATGGATTTTAAATTCCGGAACAAAATCCGTTATTAACCAAATGTAAGCTAT
TCCGATGACTCGAAAAGGTCGGAAGTCTCTCTATAATATATATTTTTCACACTTATTCAAGTACCAAGTGCTCACAAAAA
TGAAGATTCAAATCGTTTTTTGTTTTCGTGAGTATGGAATAGAAGAGGTTTCGTGTAAGATAAAAATCGTTATTCTTTCT
TTCATCTGAAAGAGAGAATCAAAATCAAGAATAAGAAAAATCTAATTTTTTCATA-------------------------
--------------------------------------------------------------------------------
------------------------ATATCTATTATACAGCATACAGACCGATTT--------------------------
--------------------------------------------------------------------------------
--------------------------------------------------------------------------------
--------------------------------------------------------------------------------
-----------------------------------------------------CTATTTCAATTCAGAATGCACCATGTG
CGAATTCCCATTTTACGGGTATGGAACACAAGGTTTCCCTAAGTAACTAACTTCAATATGAATATGAGTATGAACATACT
CTGAATGGGAATGACCC--CCCCAATTCTTCTTTGAATTCTTAATTCAAAGAAATATCTTTATTTCTACCCGTACATTGA
ATTCAGAACAAAGAAGGGGTTGGGTCACACATTATATATATCCAA-------GGAAGATTAAACAGAAAATTGTTAAAGA
GAAAAATCCTTCGTTTCTGATGGAGACGATCTGGGACGGAAGGATTCGAACCTCCGAATAGCGGGACCAAAACCCGTTGC
CTTACCGCTTGGCCACGCCCCATTTAGGTTTTTATTCGACATTAATAAAAACTAATATTGGTATTGGTCATTCGTCAATC
CCAGCCCAAATACAT-----------TGTTGCTAGGATTCAACACATGTAAATATAGAATCACAAAAAATNNNNNNNNNN
NNNNNNNNNNNNNNNNNNNATATTGTACGAAACTATAATTCCTTGTATTCTCATTTGAGAATGAAAGGAAAGATTTTTGA
TTTGGAAGAGTTCGAAGAAAAAGAAG---------ACCCGTCTTTTCATTTTTCCTTCATAAAAAGAACTCAACCAAAAT
CAAATTTTCTAATCTACAAGAATGAAATGTTTGTTATGCTTAATATCTTTAGTTTAATCTGTATCTGTCTTAATTCCATC
CTTTATTCGAGTAGTTTTTTCTTCGCTAAATTGCCCGAGGCTTATGCCTTTTTCAACCCAATCGTAGATGTTATGCCTGT
CATACC-TGTACTATTTTTTCTATTAGCTTTTGTTTGGCAAGCTGCTGTAAGTTTTCGATAAAATTTTTAATA--CTCTG
CAAAATTCATGATNNNNNNN--NNNNNNNNNNNNNNNNNNNNNNNNNNNNNNNNNNNNGATAAGTTTTACATTAGAAACC
CCCGATTCAAAAATAGAAATTCTTGTATATTGAATTGAATAAC-CACGGTGATAAATTTGGATCAAC-TTATTTCCTCGT
TCTGACATTCCAGTAAACAAGGACTTTCTAAGAACCCACAATATCCAATAACGGATATGGCCAAACATTTTTGGTAATGA
AGGAATCAAAACTTTTCTTTTCTTATTAC--------AAAGTAGAAAGAAATTTGTTGAAAATTAC-TTTTTTTTTCAAG
ATTCAAGAAAAGACTTCATTTTGGGGGTGTTATGCCAAAATAACGTATGTGATAAAAAATAGGCAATCTATTTCTTTTTT
CC-AAAAAAAATAATCTTGGAGATTGTGTAATGCTTACTCTCAAACTCTTCGTTTACACAGTAGTGATATTTTTTGTTTC
TCTCTTCATCTTCGGATTCTTATCTAACGATCCGGGCCGTAATCC-TGGACGTGAAGAATAAAAAATGTTGAGTTTTCCT
TATTT-TTTTTTTATATATTCCATACATT-------TACCTATGATGAAAAAATAAAAGGATCAAATTTTTCAAATTAGA
AAGTCTAAAGTGATCAGAGGTAACGGAGAGAGAGGGATTCGAACCCTCGGTACAAATAACTTGTACAACGGATTAGCAAT
CTGCCGCTTTAGTCCACTCAGCCA----TCTCTCCTAATTCNNNNNNNNNNNNN-NNNNNNNNNNNNNNNNNNNNNNNNN
NNNNNNNNNNNNNNNNNNNNNNNNNNNNNNNNNNNNNNNNNNNNNNNNNNNNNNNNNNNNNNNNNNNNNNNNNNNNNNNN
NNNNNNNNNNNNNNNNNNNNNNNN--------------------------------------------------------
--------------------------------------------------------------------------------
--------------------------------------------------------------------------------
----------------------------------------------------------------NNNNNNNNNNNNNNNN
NNNNNNNNAATTTGATCAGTAATTCAATTTAGATAATGATTCGAAACAGAGATCTTATCGCCAATAGAATAGATATAGAC
AGAATCCCTTACTTCATTTCTTTGATTTTGTAAAAAAGGTTCATTCCCCCGGCCTGGTCAAGTACTGGCCGGGCCATTAC
ATTATTTCTTTTTTTGTTCTGATAAATCATTTCATAGATCAAACAATTCAATTATGTATGATTTGATATCAAATCATACA
TAATTGGTTGTTATTGAAGCAACAAAGAAAATGTCTATCCCCAGTCCTATGATAGAAGTGCCATTTCTTAGTAGTTAGTA
TTATTNNNNNNNNNNNNNNNNNNNNNNNNNNNNNNNNNNNNNNNNNNNNNNNNNNNNNNNNNNNNNNNNNNNTTATAACA
TAATTCATTTACTTGTTCAAGGGACAAGCTTTATTTTATTTGAAATCCAATTGATCCGAATTCAAATTCATAGGATCTGG
CAATTGAAGGGGAAGTTGAAAACGAAAAAAGAAATGTGGAATTCATCATTTTTATGGTCC----------AGTTTTAATA
AACCCCTGGATTC------------------------------GAAATGTCAGTAAGGACTTCCAGCAAATGACNNNNN-
--------------------------------------------------------------------------------
----NNNNNNNNNNNNNNNNNNNNN--------------NNNNNNNNNNNNNNNNNNNNNNNNNNNNNNNNNNNNNNNNN
NNNN-NNNNNNNNNNNNNNNNNNNNNNNNNNNNNNNNNNNN---NNNNNNNNNNNNNNNNNNNNNNNNNNNNNNNNNNNN
NNNNNNNNNNNNNNNNNNNNNNNNNNNN-NNNNNNNNNNNNNNNNNNNTATAT-----------------ATTNNNNNNN
NNTATANNNNNNNATTAGGATCAAGTCAAGTTTTATTTAAATAAGCTGCTTTCTATTCTTCACCTATTTTTTTTTTCAAG
T----------------ACCTCCAGCGGGACGAAGTGCCAACACTAGAATTTTCATGAGTCTGCTGCTATCTTAATTGTA
TCTCATTCCTTTGTTCGACAAAAGGTTCATTCATATATAATAATGGAGATATGTAGCGGGTATAGTTTAGTGGTAAAAGT
GTGATTCGTTCGATTAATAACTTAAATAGTTAAGGGATCTTTCGGTTTTTTAATATTCCGATCAAGATCAAAAAAA--CT
TTATTTCTTAAATTTAATTTAAAAGGTTTAATCCTTTTTCCCTCAATAGCATACTTGAGGAAGACTATACATTCTCACGA
TTTATATCCAAGGATCAATTCGAAATTGAATACAAAATGGGATTATAGAATCGCGAAGCATAATTTTTTATTATTTCAAT
TGGATCAAATCTTCCAATTGAATGAGTATAAGTAAAGGATCTATGGATGAAAATACAAAACAAAAGTGTATTTCCAATCG
TAACTAGATCTTCAATTTTTGTGTTGTAAAGGGAAGATTGAAGCCAAATAGCTAGAAAACGATGATTTTGGTTTACTAGA
ACCGTTAGCCTATTTATTGTTTTAGCTCGGTGGAAACCAAATTCTTTTCCTCAGGATCCCTCGAATGGAAATATGGAACG
AAGTAACTAGATTAGACAGATTTGGTATAATCCCTTACTCTAGAGGGATCATCTAAAAAGCTACTCGCTTTGGATGCATT
CAACAATAAAAATAAAAGCTGACATAGATGTTATG-ATCTAATTTTTAATACATTGATCTTCCATAAAGGAGCCGAATGA
AACCAAAATTTCATGTTCGGTTTTGAATTAGAGACATTTAAAATGATCAATTAACGTCGACTATAACCCCTAGCCTTCCA
AGCTAACGATGCGGGTTCGATTCCCGCTACCCGCTACATATTCCTTATTCTACATGTATCATCCGTTTGGATATATATTC
-TTTTTTTTTTATTACCTAAACTATTTTCCATGCAATCCTTTTTTATCCAAAAGTAAGGGGAATGCAAAAGAAAAAAAAA
ATAGGAATGAAAAGCGTCCATTGTCTAATGGATAGGACAGAGGTCTTCTAAACCTTTGGTATAGGTTCAAATCCTATTGG
ACGCAATTTTTTTCCATCTATTTTTGAAAATGGCGATACTAAGAAACCCTTTTTATTTTATTCGAATCAGAAATAGTTAG
CAATGATAACTCTTGTACTAAAACTTGTACTAAGAATAGAATTAGAATAAGAAATTTATGCTTGTTCCTCAAGTAGAAAC
AGTTCGATCTGTTCCTGAATAGCTTCTTTCAAAAGGGTTTCTGCTTCCTCAGTAAATGTCTTGTTAGAAGATATAATTTC
TTGGAATTGAGGTTTATTCTTTTTTAAGTAGGTACGTAACTGAATAAGAAATTTCTTTACCTGCCCAATTTCTAACTGAT
CAAGATATCCATTCGCCCCAGTATAAATAGTAGCTATCTGTTCTTCTACCGTAAGAGGGTCTGATTGGGATTGTTTAAGC
AACTCACGTAATCGTTGACCTCTTGCCAATTGATTCTGAGTAGCTTTATCGAGATCAGAAGCGAATTGTGCAAAGGCCTC
TAACTCTGCGAATTGAGCTAGTTCCAATTTTAATTTGCCGGCTACCTGTTTCATGGCTTTAATTTGAGCTGCGGATCCCA
CTCTGGAAACAGAAATACCTACATTAATAGCGGGTCGAATTCCCGCATTGAATAGATCGGCGGATAGGAATATTTGCCCA
TCTGTAATGGAAATTACATTAGTAGGAATATAAGCCGAAACGTCTCCAGATTGAGTCTCAACTATTGGTAAAGCAGTCAT
ACTCCCTTCACCTAAACTGGAACCTAATTTAGCGGCTCTTTCCAAAAGGCGTGAATGCAAATAAAAAACATCCCCTGGAT
AAGCTTCACGACCAGGAGGTCTTCTTAATAGAAGAGACATTTGACGATAAGCTTGTGCTTGTTTGGAGAGATCATCATAA
ATTATTGAAGTATGTTGGTTACGATACATAAAATATTCAGCCAAAGCTGCTCCCGTATAAGGAGCAAGGTATTGTAATGT
AGCAGGGGAGTCCGCCGTTTCGGCTACCACAATAGTGTATTCCATTGCCCCTTGCTCTTGGAAAGTGGTCACTACCTGAG
CCACAGAAGATGCTTTTTGACCAATAGCTACATAAACACAGATTACACTTTTCCCTTTTTGATTGAGAATGGTATCTGTG
GCTACTGCTGTTTTGCCGGTCTGTCTGTCCCCAATAATTAATTCTCGCTGACCGCGTCCTATAGGGATCATCGAATCAAT
AGCAATAAGTCCTGTTTGAAGAGGCTCATACACGGAGCGTCTCGAAATAATACCTGGGGCAGGAGATTCAATTAACCGAG
ATTCAGAAGCGGAAATTTCACCTCTCCCATCAATAGGTTTAGCCAGAGCATTTATAACACGACCCAAATAAGCCTCGCTC
ACGGGTATCTGAGCAATTCTTCCTGTTGCTTTTACAGAACTTCCCTCTTGTATCATCAAACCATCACCCATTAATACAAC
GCCAACATTATTTGATTCCAAATTGAGAGCAATGCCTATTGTACCCTCTTCAAATTCTACTAATTCACCTGCCATTACTT
CATCAAGACCATGAATACGAGCAATGCCGTCGCCTACTTGAAGTACGGTACCAGTATTCACAATCTTTACTTCTCTATTA
TATTGTTCAATACGTTCACGGATAATATTACTAATTTCGTCAGCTCGAAGAGTTACCATTAG-TGTCTC-TTTTTTTTTC
GGAAACAAAGATAAAAAATAATACCTAAACTCTAAACTAAAGTAAAAGTA------GAAGGGCTAATCCGTTATTTCTTC
CATGGCCCCCCGAGGATTCCAATATTAGCACTGATGGTACGGAGATGCAACTCGCTATTTAAACAACTATTCAGAGTTCC
TAGAGCTCCCTGTAAGGCTTGTTGGAAAACTTGTTGTCGGACCTGATTAATTGCTCTTTGTTGTTCAAAATGAAGGGTTT
CATTTTTGTAATTTTCTAATTGTTCCAAACTAGAAGAAGTAGCATTAATCAAATTGGCTTTTTCTCGTTCTATCTCAGAG
TATCCGTTCATTCGATACTCATCTGCTTCCATTTCTACTTTCCGTAAATGAGCCCGGGCTCTTTCGAGCTGTTCAATGGC
CCCTCTACGTAATTCTTCCGAATTTCGAATAGTACTCAAAATCCTCTGTTTTCGATTATCTAATAAATCATTTAATGAAA
GTAGATTATCTTACCATTAATTTCACAACTTCCATGATCTCTTCCCGAACCAAACATGAATCTTTCGATTCATTTGGCTC
TCACGCTCCCTTTTTTATTTTATGGACATTCCCGTATCTTTTTTTAATATAATGAGCCTATCCTCTCTATTTCTGTTTGT
ATTCAAACATATCAAAACCGATACAAGAACAGAATATTAGG---------------------------------------
---AGGACTCTTCCAACCAGACAAAAAATCTATAATTGTCAGCAAAGTTGTTTCTTTATTTGTTCTTTATNNNNNNNNNN
NNNNNNNNNNNNNNNNNNNNNNNNNNNNNNNNNN----NNNNNNNNNNNNNNNNNNNNNNNNNNNNNNNNNNNNNNNNNN
NNNNNNNNNNNNNNNNNNNNNNNNNNNNNNNNNNNNNNNNNNNNNNNNNNNNNNNNNNNNNNNNN-NNNNNNNNNNNNNN
NNNNNNNNNNNNNNNNNNCTAATAAATAGTTCAAATCATTTTATCGATATGAGTGTTCTATATCGGAAAAATTATCAACT
ATTCTTTTTTAAACCATTTCGTTATTAACGTAGTGGTAGAAAGAGTACCATGTTGTGCCCGGACTTCAAACAGTTTAGCT
TTAACCATGTTAATGGTCTCACATTATTGGTTGGTTGATAGAGAATCAAAGTTGACTTACCAATGAATAACGAAATGCTA
TGGTTCTTACATATGATTTATGAATTTACTCAGAAGGAATTCGTCGAGATTGTGCACTTTTT-CCTATTTATCCTATAAA
AATATAGAATAACATAAATAAAGTGCAGTCGGTTAGATCCAACCTATTCATGAAATATACAACTCGCACACACTCCCTTT
CCAAAAAAAATCAATACACCAAGCACTACACTTAGATTTATTGGATTTGTTGCTAAAATATCGGTATTAAACCCGAAACT
CCCGGCGGATGGCCAGTGGCCTAAGGAAACGAAAGAATCGGTTACATTTTTCATATACTCTCCTCTTATAGATAGGACTA
AGAAAGAAC---AGAGTTCTTTTTGTATCACTTGACTCGCCCTTTTTTTATCGATTTCATTTTATTAATTTCCCATTTTT
TTTTT--------ATGGGAGTAGATTAAATTTCTTTATTGAATTTGAGATTGAGAATTACAAAATTTCTTTTTTTTTTTT
TTTTGAAGTAGAAGTATCCGATAAGATACTTATTAAGTTAGGTCCTGAGTCTCGTATCAATTGCAAAATATCTCCTTTCT
TCAAACACTTCCTAAAAGAAAAATAAAAATT---------TAAACTAAGAACGGGAAGGAAGAAAGCGAGTGAATCCACT
AATTCCTCATCTTCAAATCACTCCTTCCCGGGGTATTGTCGCAACAAACAAATACATAATTGTAGGAATAAAGTATTGAT
ATAATTCACAGAAGCAAATGGAAACGAGTTAATAAAATAAAAAAAAAAAGTGGGTAACGTACTTTTTTCCATTTTCATTC
TAGGATTAAATTAAACAAAAGGATTCGCAAATAAAAGCGCTAATGCCACGACCAGTCCATAAATTGTTAAAGCTTCCATA
AAAGCTAGACTAAGTAATAAAGTACCTCGTATTTTTCCTTCTGCTTCTGGTTGTCTCGCAATACCTTCTACGGCTTGGCC
TGCAGCAGTACCTTGACCAACTCCAGGTCCAATAGAAGCAAGCCCTACGGCCAATCCAGCAGCAATAACGGAAGCGGCAG
AAATCAGTGGATTCATGATGATAGGTTCCTCACACCAAAAAAAAATGGTTAATGATACAATCAACCAATAAATTATTACT
TATTTGATCACAAAAATCTATTGAGTCGAAGTAACTAAAACTTCGAATAAAATAAAAAAAA-TAATGAAATTAATATAGA
--------TAGAGATAACCCCTATATAACTAGTATATATCTAATATCACATATACATTTGTTTCTTTCATAACGTAAACC
GCTCAC-ATTTTATTTTTATATTGAATCAGATTCGAGAAGAATTCTTCGAAAAGTATACAGGGGCTGTGGCTGGCCTTAT
AAGCATTCGATATATCTAGTGGTGACCCCCACTAATGCATACGCCATTTCGTAATATCGTCTATCTTTCCTCCTACAACT
CTAGTC--ATATATATATGTATTTATATATATTATGTTCCTCAACTAAGAACCAA---------ATGCATTGCCTCAATT
GGGATAAGCTTAAAAATAAAGACTATTTCGAAAACTAATCAATGATGACCCTCTATGGATTCCCCTATATAAGCCGCGGC
TAAAGTTGCAAAAATAAGAGCTTGAATACCGCTTGTAAATAATCCAAGAAACATGACAGGTATAGGAACTACTAAAGGTA
CTAAAGAAACAAGAACAACAACTACTAATTCATCAGCTAATATATTCCCGAAAAGTCGAAAACTAAGAGATAAAGGTTTT
GTGAAATCTTCTAGGATGTTAATTGGTAAAAGTATTGGAGTTGGTTGAATGTATTTTCCGAAATAACCCAATCCTTTTTT
GGTAAGACCCGCATAAAAATATGCTACTGACGTGAGTAAAGCTAAAGCAACAGTAGTATTTATATCATTTGTGGGGGCGG
CTAGCTCCCCATGAGGTAACTGTATGATTTTCCAAGGGAAAAGGGCCCCTGACCAATTTGAAACAAAAATAAATAGGAAC
ATAGTTCCAATAAAGGGAACCCAACGGCCATATTCTTCTCCAATCTGAGTTTTGCTCAAGTCTCGAATAAATTCAAGGAC
ATATTCGAAGAAATTCTGACCGTCGGTCGGAATGGTTTGTGGATTCCGAACGGATATGATGACTGAACCTAATAAGATAG
CAATTACGACCCAAGAAGTGATAAGTACTTGGGCATGAATTTGTAAACCTCCTATTTGCCAATATAAATGTTGGCCTACT
TCTACACCTGATATATCGTATAACCCTTTGAGTGTTTTAATGGAACATGGTATAACATTCATATTGTCCTCTGACAGAAA
TCGAACTGAAAAAAAGAATTATTTTGATTCAACCATCTCTTTCTCGACTCATCTACTTTCATCATTAATTATATAGTTAG
GATACCAAGAAATCGCATAACATAATTTCAATATCCCATTTTATCTCTTTTTAAAAATGAAAGACAAGA-----------
--CGATCCAATAAATAAAAATAATTAACTAATCTTATTATTATTATTCTTAATCATAACATAATCAACGACTTCTTATAT
AGCTAGAACGGCCCTCACAAATTGCGGATACCAATTTGTTAAGAATCAATCGGATTGAAGCTATAGCGTCATCGTTGGCT
GGAATCGAAATATCTGCGAGATCTGGGTCACAATTTGTATCGATTAAACAAATCGTCGGAATTCCCAAAATGACACATTC
TCGAAGAGCTGTATATTCTTTTTGCTGATCAACGATTATTACAATATCGGGCAATTCAGTCATATATTTGATCCCACCCA
GATATGTTTGCAAAGTAGATAATTTTCTCTTCAACATTGCTGCATCTCTTTTAGAGAGACGGTTGAGTTTCCCCATCTTT
TGTTCTGCTCTTAAGTCTCTGAACTTATGAAGTCTCGTTTCCGTAGTGGACCAATTCGTTAACATACCGCCGAGCCATTT
TCTATTAACATAATGACATCGAGCCCTTATTGCAGCTGATGCTACTAAATCTGCTGCTTTATTTTTGGTACCAACAATTA
AGAAGTTTTTTCCTCGACTTGCTGCATCAAAAACTAAATCACAGGCTGCCGATAAAAAACGAGCAGTTCTAGTGAGATTT
ATAATATGAATACCTTTACGCTTTGCGGAGATGTAAGGGGTCATTCTAGGATTCCATTTCTTAGTACCATGACCAAAATG
AACTCCTGCTTCCATCATCTCTTCCAAATGGATGTTCCAATATCTTCTTGTCATCTTTCCCACGCTTTCTTTTTTTTTTT
T------AACAAATAAAAAATTGTTCCTACGGAACCTTCTGCCGGGATTGCCCGTTGATACACAGCCCAAACCATTAATT
TTTTT---ATTACTTAACTTAATTTCTTCATTTTATTTAGTACCCAATCAATAACTAGTAAAGTCAAAAAGAAAAATATC
TCCTTAAGAATTATGAATTCGCTTAAATGATTTTTCTGGTGTGTCATAGAAATTCCTTGGGGCGCAAGAACAAAAAAATT
CTCTATGGTGTAACAAAATATCTCTCATTTCCAACTCGAATAGATTTTTCTTTTTTATTTCCAAATGAATGTTTTTGTCT
TGCCTTGAAGGGTGCACTAATTTTTTGAATCCAGTACCGACAGGGATAATCCCCCCCAAAACAACATTTTCTTTCAGACC
CTTCAACCAATCAATACGACCCCGTAGAGCAGCTTTTGCCAAAACTCTAGCAGTTTCTTGAAAACTTGCTTCGGATATGA
AACTTTGAGTATTCAGAGATGCTCTCGTTATTCCCAATAAAATTGCCCGATAACAGATTGCTTCGTCTAAAGCACGTCCT
GCTCGTTCCGCTCGCAACAATCCGATTAGTTCTCCAGGTAAAAAAACATTAGACATTCCATCTTCTGAAACCAACACTTT
TGATGTTACTTGCCATACAATAATCTCTATATGTCTATTATGGATCTGTACCCCCTGGGATCGATAAACCTTTTGGATCT
TATTAACCAAAGAAATACGACTTTGGGCTATGGTTAGCTCAGCTCCAATTAGGAATCCCCAAGGAATTTCAAGAACTCTT
GATATACGCTCGTTCCAACCTTCAACTCTCCTTTCAAGGTTCATTGATATTGAACCAATCGAACGCACTTCTAAGATTTG
TTCCACTTTTGGAAGACCTTGCGTTATGTCACCAGATCGAGATTTTTCATATATAAATGTAACTAATGTATCTCCTTCAG
AAAGGGTTTCTCCATAATGTCCATGAACAGTCGCTCCTGGAGTGGCCAAATAAGGCTTAGCTGATCTTATAATTAAAGAG
TCAACATGAACAATTAAGATTTGACCAGATTTTTTTATGTGTGGTCCATATTTAAATAGACATATATTTTCACAAATAAA
TTGTCCAATGCTAATTATTGTGGATGTCTCTTCACAATAATTGTAATGTAGAAAGCACCAATTCAAATGGGATGGATTCA
AAATGATGTTATTGCATGGACTGGGATTATAAATCCTCTGATTTTCATCTCTCCAACAGTATTTAAGTACTCGAAGTACT
CGGAAAGTCTGTTTAAAATTGTCAAATAGCCAATATTTGTCGGAAAAGATCTGATTATGAGTTCTCCAATGGTAAGATGA
ATAAAAGTTCACTATTTTAGGTACTATTGTACCTAAGGGGCCCAACAAACCCCTAATTGGGGTTATGGGATTCGATTCTT
TTACCACATTGTTATATTTCGAACCGTTGAATGGACCAACTCCAAAACAATTGAATGATGATAAAATTCTCAAAGATTGG
CCCTCCTTATTTCGATTCAACAACGTACCAATAGTTCCTTGATGCTGGGTAACTAATGGAATCCTCACTTTGGAATAAAA
AGGATTGATATTGGTGCGATCTAATCTATTATCAGGAATCAATCCCGAACCTGCCGTATCGTACCTTTTTCCGGTATATG
AAATAGTAGATTTTACGGATTCAATTCTTATGAAATCACGAATCAGATCATTTGCCCTTACTTCAACAAAGGAAGCATGA
ACCTCTTCCATAGAACCGTTTTTTTCTTGGTTCCAATTCAATACTAAGCAAGTCCGAACTAATTGAATACTTGTGTGATA
AATTCCTCGAATTGACTTTCCATTTCCATAAAGGATATAATTGACAACTCTAAGCTGGACATTTTCTTTTTCCTGCAAGA
GATCTTGAGGGAAAAGTTTTGCTAAATTTATCCCATCAGCTATTTCATATGTGACTACGGGTCGAACCAAAACAAAATAC
TTTTTTTTGATAGGTGTGATCCGTTGGACATAGATCCAATTTTTCGATTTTGTTTTTGATTCTTTAGAATTTTTTTTTTC
CGTTCCTGGTGGTATCAAAATGCCACTGTGTCTGGATATCTTATCTGTCTCTCCGGGAAAATGAATATCTCCAGAAAAGA
TTTTCAGTTCAATACTTTTTTTTTTTCTCTCCACTCGGACTAATCCACCTACTCGGCTTCTTGTATTTGTATTTAAAGCG
AGTTGTGTATCTACTCCAATGATACTATTGTTCCGGACCATTATAGACGAAGATCCGGGTAAGATATGCACCTCTTCGGG
AATAAAAAAAAACCGATCTACTTTCATTTGGTATTTCGGACTAAATTCTTTTGCTCCTCGATACTCAATCAAATCTTCTT
TTTTTACTATGGAATCCACCTCCGCGGTCCCATATTTAGTAATTCCCGAACTCTTTCTTCTGTATCGTGGATCATCAAAA
TAAGCAAGAATACTATTTCTACGTAAAATACCATTTATGGGTATTTCAATAGAAATACCAAAAGAGGGTATTAATTCTTT
CTCTCGTTCTTGATCGTATTGTAATGGGATGATAAATTTATTTCTTCGTCTTTTCGCCAAGAAATCAGAATTCTCTTGGA
GAATCGAAGGGTATATGAAATTCCAATGACCATTGGATATAATTCGATCAAGTCTTGAATAATCAAGACTTTCCCTATCT
TTTTTACGAGTACCAGAAGGATCCAACAATTTATGTCTTACTCGATCCTTCGTGATTGAGAGGTCAGAGCTATATCTTTC
GTCGACAGAAAAAGAATGAACATTCGTTTGATCTTGATCCTTGTGAAGCGAAAAAGACACTATACTGGATCTGCACGGAC
CCCCCGCTAATATCCATAAATGACTTGTTTTTGGTAATAGATGAACATTACTATATGTATATTCAGGTGCGTGGTAGACA
TCAGTACTCCAGTGCATTTCTCCCTCTGATTCAGAATAAATATGTTTTCGAACCCTCTCTTTAAAATGAAAAGTAGACGT
TCCGGCACGAATCTCGGCAATCACTTGTTCAGATTCTACATATTGATCATTTTGAACTAAAATCAAACTTTTTGGTGGAA
TATTCACACTATGTATAATATCCCGACTCTCAATAGTTACATACAAGTTTATAGAACATAGAAAAGCAGGATGCCCATGA
CGGGTACGTATGGGATGAACCAAATACTCATTGAACTTTATTTTTCCATTAGCAGGAGCTCGTACATGTTCGGCAGTACC
GCCTGTGAATACTCCACCCGTATGAAAAGTTCTTAATGTTAGTTGAGTCCCCGGTTCCCCAATTGATTGACCCGCAATAA
TACCTATGGCTTCCCCCAACTCGACCAGGTCGCCGTGAGTGGGGCTTCTTCCATAACATAATTGACAGATCCAAGATGTA
TTCCTGCAAGTAAAAGGGGTTCGAATATATATTGGTTGTGCTCGAAGGGTTATGAATCGATTGGCAAGTCCAATCCCAAT
ATCTTGATTTCGAGCGGCAATGCATCGTATCCCCATATATATATCGTCTGCTAATACACGACCAATTAGGGTTTGGGCAA
AAATTTTTTCTGTCACCCCGTTTCGAGGACTCACGGAAATAGCTCGGATAGTACCACAATCTGTTCTACGTACAATAATG
TGTTGAACTACTTCAACAAGTCTACGCGTGAGATATCCAGCATCTGATGTTCGTACAGCAGTATCCACGACTCCTTTTCG
AGCCCCGTAGCAGGAAATTATATATTCTGTCAAAGAAAGTCCTTCGCGTAAATTGCTTTGAATGGGTAAATCAATCATTT
GTCCTTGGGGATCTGACATTAATCCTCTCATACCTACTAATTGATGTACCTGAGATGCATTTCCTCGAGCTCCCGAAAAA
GACATTAGATGGACTGGATTAGAGGGATCAGTCATCCGAAAATTAGGATTCATTTCTTGTCTCAAATATTCACTTGTGGC
ATACCATATCTCAATGGATTGACGTAATTTTTCTACCGCATGTACATTCCCATAATGATGGTGTTTCTCCAAAATCAAAC
TTTGTTGTTCAGCATCTTGGACTAACCATCCCTTAGAAGGTATTGTTAAAAGATCATCAATCCCTAATGAAATAGATGTA
GCAGTGGCTTGCTGGAAACCCAAAGTCTTAACTTGATCCAGGATATGTGATGTATATGCCATTCCGAAATGATCTATTAA
TCTACTAATAAGTCGTTTCATAGCAGTTCCATCTATCACCTTATTGTGAAAGACCAGGTCGGCCCGTTCTGCCATAAGTA
CCTCCATATTCCGCTGAGTAAGATTCGACAATAGGCCTGAGTCAGTGATTCGAAAACTTCCTTTCCTCAATCTTGATTCA
CATAGAAATTCAGAAATTATGATAATACCAGTGAAATTGGATAGACCCGTCTTCCCACGGGCACTGGTATCATCTAATCG
AATTTCTTAGTTCAGATAGTGTATGAGTAGGCCCGACAAAACCCCTGTATGGCTTCTTCTATTTCTCGATAAAAAGAAAC
ATGACCAACAGTGGTTCGAATGTATATACAACGGATTTCTTTTTTTACACTTCCCACTATTAGATAGTGCCCATAAATCT
CATGATAAGTACCCAAAGATTCATATTGAACTTCGATGGGAACTTCTCTTGAGCCAATGACACGGTGATCTAGCCGCCAC
CGGAGCCAAAAAGGACTATCTAAATTGATTCGTTTCTGCTGATAAGCTCCAAGTGCATCATAGGAACTACAAAAATACGG
CTCTTTCTCTTTCGTATACTTATTATACTTATAGTTATTCTTGTCAACTTTTTTATTTTGGTAGTTTCCGCAATTATATG
GATTATATCTATTTGCACAAATACCCCGCCGATTTCCGATCGTTAATACATAGAGTCCGATAAGCATATCTTGAGTTGGT
ACGGAAATGGGATCTCCAATAGCTGGAGACAAGAGATTCATATGAGAAAACATAAGTAAACGGGCCTCCGCTTGAGCTTC
CAAAGATAAAGGTACATGAACAGCCATTTGGTCCCCGTCAAAGTCTGCATTAAAACCCTTACAAACTAATGGGTGTAAAC
AAATCGCACGTCCCTCCACTAAAATGGGTTGGAACGCTTGTATGCCCAATCTATGTAGAGTAGGTGCTCTATTTAACAAT
ACAGGATGCCCCTGCATAACTTCTTGAAGTATTTCCCATACAATCGGTTCTTTTTCCCGAATTTTATTTTTTGCAATCCC
TATGTTAGAAACAATATGCTGTCTGATTAGACCACGAATTACAAATGTTTGGAAAAGCTCTATTGCTATTTCTCGAGGTA
ATCCACATTGATGTAATGAAAGCGAAGGACCCACAACAATGACGGAACGCCCCGAATAATCGACCCGTTTACCAAGCAGA
GTTTCGCGAAATCTTCCCTCTTTGCCTTCAATTACATCTGAAAATGACTTGTAAACTTTATTATGACCATCCCTCATTGG
TTGTCCGCGTATCCCATTATCAAGAAGTGTATCCACAGCCTCTTGTACCAATTTTTCCTGACACATTACTAATTCTCCTG
GCGTAGACCTACTTGTTGCTAATAGATCGGTAAGAGTATTGTTACGATAGATAACTCTTCTATAGAGTTCATTAATATCC
GAACTCATTAGTTTACCCCCATCGATCTGAATGATTGGTCTCAACTCGGGAGGAAGGACTGGTAATAGGCACAAAACCAT
CCATTCTGGTTCTACATTTATTCGAATAAAATGTTTAGCTAATTCCATACGTCTAACCAAAAAATCCTTTCTTCTTCGAA
TTTTTCGATCTTCCCATTCGTTTCCAGCGGACTCTTCCTCTCCTAATTCCTTCCATTCTACCAATGAATTATCTATAATA
ATTCGCAAATCCAAATCGGCTAATTGTTCTCTGATAGCACCTGCTCCTGTAGAGATTTCCCGATTTCGAAATGTCTCAAA
GCCCTGGGTAGTAAAAAAAAGCGGGATGCTGTATTTCCAGGATTGGATTTCATACTCGAATAAACCTCGTAATCGTAAGA
AAGTAGGTTTTTTCGCTATGGGCCTAGCAAAAGAAAAATTGAGATAGGTTTATATTGAATTCCCCCCTTCAAAATCGGAC
GTGAAGGTTTCCTCTCATCCGGCTCAAGTAGTTACATCAAATAAAGAACTCCCTTCTTTATTTTTTTACTTTGTTCGAGA
AAAAAAAAAGAAAACCCTACAAAGAACTACTCCTTACTCAAGTTTCCAGTAAGGATCAACCTTTCATT--------TTTC
TTTTGACTTT------CTGAATGACTTATTTACGACAAAATTGAAATGTGAAATTCTTGAGTAGTCTGCTTCCCTTCAAA
TGACGAATCCCCCCTTAAAGGAATACTTTTGGACTCGTAAGGGATTTACTTGTCTATATATTGTTTCGTTCCATTCGATC
TTTTAGGTCCCTACTCACCTCGACGGTTATGTCATGATGTCTCTTGAAGCATATATGCGATAGATAGACTTCTGTAACCA
TGCCCTATTTGCTTGCTTGAACGGAATCTCTCTCTAAAAGAAATGGAATGGCTAATTCCACGAAAA-------TTTTTTT
TTTCACGAGGTATAACTAGCAATTCCCATTTATCTGTTATGGGATCGACCATGGATCAACTCCCCTTTCATTTAGAGTAT
TGAATACACCCATAATTCTGAGCTTCATGTTACTCCTTCCAAGACACATGTCAGAGTCGGGGGCATCCCAATCAGATTGA
ATGGGATGACAGTTTATTAGTCTGAATCTGTAAAATGCAAATTTCAATCAAATCACACATCGCAGTATACTAGGCCTTCT
AATTCCTTAAGGGGCTTATCTAAAAGATTCGCGATATAACTCGGAAGGCGTTTTAAATACCACACGTGAGTTACTGGACA
TGCGAGTTTGATGTATCCCATTTGATATCTTCGTATCCGAGAATCAACAAATTCCACCCCGCATTCTTCACAAAATTTCG
GGTCCTCTTTTTCAGCTCCAATCACTCGATAATTTCCACAAGCACAAATTCCACTTTTTATGGGTCCAGAGATTCTTTCA
CAAAACAATCCATCTTTTTCCGGTTTATTGGTTTTATAATGAAAAGTATAGGGTTTTGTCACCTCTCCAACTATCTCTCC
ATTGGGTAGGATTTTGTTGGCCCAAGCCTTTATTTGTTGAGGAGACACTGATCCAATTCGGAGTTGTTGATGTTTATATC
GGTCGATCATAGAATACAAATTCTGATTCATTCAGATCAAACTTCCTTCCTATTAATCTGGAAGTTCTTCTCAGATACAA
GGAAATGATTCAGTTCTAGAGCCAAAGATCGTAGTTCTCGAACGAGCAATCGAAAAGATTCTGGAGCATCCTCAGGGTTA
GGTACTATTCCTCCAATGATCGTAGCACCAAGTAATTCTTGACGAGCTCTAATATGATCAGATTTATAAGTAAGCATCTC
TTGTAAAATATGAGCAACACCAAACCCCTCTAGAGCCCAAACTTCCATTTCCCCTACTCGTTGTCCCCCTTGCTTGGCCC
TTCCTCTAAGGGGTTGTTGTGTAACAAGTGCGTAATGTCCACTCGAACGCCCATGGATTTTATCATCAACTTGATGAATT
AATTTTAGGATATAGGACTTGCCTATTAGAACAGGTTGTTCAAAAGGATCTCCCGTTCTTCCATCAAATATTCTGCTTTT
TCCGGGATACTCGGGTTCAAATACCCATGGATTTTTTATTTGCTTACTGGCTTCATATAATTCAGAAAAGACTAGTTTTC
TTGAAGCCTCTTGCTCATATCTCTCATCAAAAGGTGCTATTCTATAATGTCTCTTTAGCAGATCCCCCGCTAACCCGAGC
GAACATTCAAATATCTGCCCCACATTCATTCGTGAGGGTACCCCTAATGGGTTGAAGACCATATCAACAGGTGTTCCGTC
TTGCAAGTAGGGCATATCTTGTCTAGACAAAATTTTCGAAATAATACCTTTATTCCCATGTCTTCCAGCTACTTTATCGC
CCACTTTGATTTCACGTTTCTGTGAAATATATATACGAATTCTTTCTGGATTATAACTGGAACCCCCTTTTTTCTGGATC
CATCTCACATCAATAACTCGGCCCCTTCCACCTATAGGTAGTTTTAGGGAAGTTTCTTTTGCAGTGGATACCTGAATGCC
AAGTATGGCTCGTAATAATCTATCCTCTGGGGCATACGAGGATTCATTTGATGCTTGAGGCGTTAATTTACCTACTAAAA
TATCACCGGCTTCTATCCAAGATCCCAGCATCACAATTCCGTTTCTGTCTAAATTTCGGAGTAAATGAGCCTCTAAATGT
GGTATTTCCTTAGTGATTCTTTCGGGACCTTGACTTGTCACATGAGTCTGAATTTCATATTTCCGTATGTGAAAAGAAGT
ATAAATATCTTCATATACCAGACGTTCATTAATTAGTACTGCGTCTTCAGAATTGTAACCTTCCCATGGCATATAAGCTA
CTAACACGTTTTTTCCTAAAGCGAGTTCCCCACCAACTGTAGCCGCACCATCCGCTAAAATTTGTCCCTTTTTAATGGAT
TTACCCTGCCGAACCTGCGGTTTTTGATGCATACAAGTATTTTTGTTGGAACGTTGATACATAACTAATGGAATGTTTAT
AGTGTCCCCATTACTTGTACTTGATAAAACGATCTTGTGAGTATAAGTATAAATAATCTTTCCTTCGCGTTCGGCTATAA
CGGAAACCCCCGAATCTAGAGCCGTTTGGCGTTCCAGCCCAGTTCCAACAATGCACTTCTCGGACCGAGAAAGAGGAACC
GCTTGGCGCTGCATATTAGAACTCATTAAAGCCCGATTCGCATCATTATGCTCGATAAAAGGGATGAGGGAAGCTCCAAT
AGAAAAATATTGGAAAGGAAAAATGCTTCTAAAGCGAATCTGTTCCCATGCAATAGTCAAGAATTCTTGACGGTATCGAG
CCGGAACAGCCTGTTCTTCTTGAACACCCCGATTCAAGGCCAAAGAATTTCCTGCTGCTACCATATAATATTCATCTCTA
TTTGGTGATAAATAAATCATCCGTGCCTCTTCTTTTGATCTCTCAGATATTTCATAAAAAGGACTCTCTATGGATCCCCA
ATGACCAATCCTCACATGAATAGCTAAGGATCCAATAAGTCCAACATTGATTCCTTCAGACGTGTCAATTGGACAAATAC
GTCCATAGTGGCTCGGGTGGATATCTCGTATCCGAAAACTAGCGGTTCGCCCCGTCAATCCCCCAGGACCCAAATAACTC
AATTTTCGCCCATGAACAATTTGTGTCAATGGATTAGTTCGATCCAAAACTTGAGATAAGGGGTGTAGGCCAAAAAAAGA
TTCATAAGTAGTTGTTAATGAAGTTGAAGTTACCAAATTTTGAGGAGTCGGTATCAATTTATGCCTGATTGCTCCACATA
TAGTTCCTCGAATTGCATTTTCTAAACGAACAAGAGCCAATCCAAATTGATCTTGTAACAGATCTGCTATAGAACGAATA
CGTTTATTTTTCAAGTGATTCATATCATCAAGTGTACCCATTCCAAATTTCATTCCGATCAAATGATCGGCAGTAGACAA
TAGATCTCGTGGTAACAAAAATGTATTGTTCTGAGGTATATCAAGATTCAGTCTCCGGTTCATATTTCGTCGACCAATCC
TTCCTAATTCACATCTTTGTTGAAAAAATTTCTTTTGTAATTCCTTACATAAGAACTTAGAAAATACCGGATCCCCACCT
ACACAAGCAAATTGTTGATAAAACTCCAAAATAGCATTTTCTTTTGATCCAATCTTTTTTTTCTCCTTATCATTCGAGAA
AGACAAGAAAATTTCAGGGTAACAAACGTTATCTAGAATTTCTCTTAGATTCGAACCCATAGCTGATGATAGAACTAGAA
TAGATATTTTTTGTTTCCTACTTACACGTGCCCATATCCTTGTTCTTCTATCAATTTCTAATTCTGATCTTCCTCCCCAA
TCTGATATTATAGTGCTGGTATAGACAGAATTTCCGTTATGGTCCAATTCTGAACGATAGTAAATACCAGGACTTTGCAA
TATTTGATTAATTACAATTCTGTATATTCCATTTACTATAGAGGTTCCCAGGGAATTCATTAGAGGAATGTTTCCAATAA
AAACGGTTTGTTGTTGCATATCTCTACCGGTTTTCCAAATTAATCCCGCAGGGACATATAATTCATAAGAATATGTGAGT
GATTCATACACAGCATCTCTTTCCGCTATCAAGGGCTCCACCAATTGATATCTTTCCACAAATAATTGAAATTCCATTTC
TTGATCTCTATCTTCAATTTTTGGAAACTTATGAAATTCTTCCGCCAAGCCCTGATTAATGAACCTACAAAATCCTTCAA
ATTGTATCTGACTAAATCCAGGTATTGTGGACATTCCCTCATTTCCATTCCGGAGCATCTTAATCTTAAGTTTCCTATTT
ATTTAATTTATTGAAAAAATTAAATTATTGATTCACTATTCGTCGAACCATATGGATCGATCTAGCAATAATAGAATGTA
TTTCTGTTTACTGAATCACATAAAATTTTAGCCAACCCCATATATGTATTTCATACGTATGAACGGAGACGAGACGGAGG
AATGAAGAACATTTTCGACGCAAGTTCGAATTTGCGACAGGTACAAATAGAAATAAATTGATAATATATTCCTGAAAAAA
AAATTCTGTTAGTTCCACTTATGGAGTCTTGTTCTTGTATAGAATATAAAANNNNNNNNNNNNNNNNNNNNNNNNNNNNA
TATTA-GATCCAATGGGGTACCAAAAAAAG-AAATAGGTTCGAAATTAGATCTCCTCTCTATGAATGAGATAAAGACAGA
ATAATCA-------------------------------------------------------------------------
--------------------------------------------------------------------------------
------------------------------GAAGTAGTATAGAGTTTCCTTTTTTTTTAACACACTCAATTTCATGTTCA
AAAAGGAATTCGCGGATTTTTTTTGGTAGTCAGTGGAATTTATAGAATATGATTGAATTGCGTAATATNAATAT-NNNNN
NNNNNNNNNNNNNGTATTAAGTACATGCTGATACGNNNNNNNNNNNNNNNNNNNTATCACNNNNNNNNNNNNNNNNNNNN
NNNNNNNNNNNNNNNNNNNNNNNNNNNNNNNNNNNNNNNNNNNNNNNNNNNNNNNNNNNNNNNNNNNNNNNNNNNNNNNN
NNNCTATAGGGATATGTATATAAGAGAGAGATCGGGTTTGGTATCTGGGTAATTATTTCTGTTCTGAGGTTTACATATAC
AC------------------------------------------------------------------------------
--------------------------------------------------------------------------------
---------------------ATATNNNNNNNNNNNNNNNNNNNNNNNNNNNNNNNNNNNNNNNNNNNNNNNNNNNNNA-
-------------------------------------------ATGAATACTGATTAGTCATAAATCAATTTGATTTTCC
TTTACCATTCAATGAAACAAAATTTCATTGGAGATAAAAATTGCAGACTCGTTTGCTAATTCAAAGTAAATTGTTAATGG
TTCCAATTTGTCCTGAATTTTGCAGTCTGTGACCGGAAATCCATTTTTTCTACTCTCAATATAAAGGACAAGGGATGTTT
TTAAGCGATGTATATTTTAAGATACAATCAATCGAATAGAAGAATCTAAACTAGATCCAATAAAAAACAGGAATTTCTTT
TTCAATTTAAAAAAGGATAAGTACAATGATATTCAAGA-GAAAAAAAGAGTGAGTAATAGAATTAGAATATAGATAATAT
TTTTATCCGTTTTGGACCGAATTTGGCGGCATGGCCAAGTGGTAAGGCAGGGGACTGCAAATCCTTTATCCCCAGTTCAA
ATCCGGGTGTCGCCTGATCAACAAAAGATTTTTGATTTCTTTCCTATCTTG--CCAATCTAATTTGACGAATTCTTGCGG
AGCAAAAAACAGAGGCAAAGGGCTAAGTGGGCGTGTCAATACTCGATTTTGATAACCCATGGCGTAGGTTTTATAAAAGA
CTGTCG-TTTTTTTTCTCAAAATTTCGGTGTAGCCAAAATCGGTATGAATAGAGATCAAGCAACTCTCACTTATTAATTT
CATGATTGGCTCTCACCATTTATTTGATTCAATTGAA---------------TCAAATAAATGGTGAGAGCCAATTCCGG
GATCCAGAACTAAGGTCGGAAATTTCGGTATCCAAAGGTTCCTAAGGGACACTCTGTTTTTGCTACTAGAATTGAAGAAG
AGATTATACGAAAGACTATAATAACAAGATCTCTTAAATTACCCGTATTCAAAGTAGTGTCTCGTGACTCCGTCTGGTAT
TAAAAGAGTAAAGGTTAAAGTTG--AAAAAAAAA--AGAATGTCTTAATTAATAGTGGTGGTGGGTTTTCCTGATTTTTT
CACAGAAAGAAAGACAGTAAGCTTAGATCAAATAGGAAATAGAGGTATCTGATAGATAGTTATCTATCGTGATGGTATAT
TTTTATGCTTTTTGCTTAGTAAGGAAAGGCATTAATAGCAAAACAAACAATAAGTCTTACTATTCTTACATGCTCCATAT
AGAAGTAGAAGCATTCCTTTGATATTTCCAAGGAAAAGACCTGTGTATCATTGTATTTGTACTAAATGCTTCCTGATTTT
ACCAGAAACCCTAAAATATAGAAATTTGTTACGAGTGTATTCATTGAATTGGTTCATCAAAAAATAGTCTTACCTATTTT
GACTCTGCGCTATTGATTCCGCTATGATTATTAATCAATAATAGAATAATTCCTTCATAGAAATAGGGGACATAATTCAC
ATGGATATAGTAAGTCTTGCTTGGGCTGCTTTAATGGTAGTCTTTACATTTTCCCTTTCACTTGTAGTATGGGGAAGGAG
TGGACTCTAAGGCTGGGCACTACTAATTGCTCAATCGAACCGTATCAATTCTTTATTGATCATTTTGCGAAGCCCTAAAA
AAAGAAAAATGTCTTCCAAATTGTACTGGAATACAGTAATGAATGATTACCATAATTGTATTTCGAAACTCAAATC-TAC
AC-----ATGATAGGCGATTTTTTCCAACCTAATTTTTCCTAAATATTCTATTTTAGTGAATCAGCTCTTATCATAAT-T
ATGGAT-ATTACAATAAGAAAAACTAATACTATTTTTTTTTTTCTTTATTTATTTCCCTTTTTCTTTTACCTTTCTAAAA
GAAGGTCGTTCTGCTATTACGACAATACATATTTTCTTTCTATCGGAAACGAAGCGATTAGTGATTGGCCAAAGAGATCC
GACACATAATAAAATGAGATCTTTCTTCTGTTGAGCGATCCACATATCACACATTTAACATTTGTTTTAGACTACTAGAA
AAGTTTTTATGCTTTTTTTGATTCATCTCATGTTTAAGCATGAAAAATGGACAGGGTCTGCTCTACTCCTTTTACAAATC
CAAAGAAGTTACTGTATAACTTAACTCCGCGGATCATCCGTTAATTGTTCAATCAATGACTTCTTGAGATGGGAAATCAA
ACTAAAAGAAATAGAGTGCTATCTATATGTACATTTAATATATGTACATACNNNNNNNNNNNNNNNNNNNNNNNNNNNNN
NNNNNNNNNNNNNNNNNNNNNNNNNNNNNNNNNNNNNCTATATATATAGTTCTTTCTACCACACCAGCTTAGATACTTAC
TACGATACTTCTGATTCCAGCCTAATCATTTTATTTAAGATTTCGAGTTTGAATCCCTTTCTTTCATTTCTTGAATCATC
GATAAGAACTAATAATAATTCAAGTTTCATTCAAATTAATCATTTTGGCTGACTGTTTTTACATAGATGATAAGTAAAAA
AGCAGTAGGAACTAGAATGAACAGTGCAGTAGCAATAAGTGCGAGAATATTGACTTCCATAATCTAATCTTCTTTTGTTT
CGCAATAACTCGGGATCTAATCCCATAGAGATGATAAATTTGACTCCTGCAAATTCAACGGAATGAATTGCATCCCGATG
ATACTGAATCAGATCAATATTATGAATAACAATTTCTGATCTATCAAATCAATTCATTATCGAAAATTCAATA-----GT
AGTAGTATAACATNNNNNGGAANGATCTTTTATCATACTAAATCAAAAATATCATTTTTGATTTGATCAGAAATACACAT
CAATCATTCGATTTTCATACCCTTTTTCCACTTTTTCTTTTCTATAACCTATAAGCTATCTTCCTTATACAACTTTCCTA
CTTAATACNNN----NACATAGAATTATGTACATAAAATTATGAGGTATCATATGACTGGTATTGTCTGGGTCATACACA
GATACAAACAGTATAAGTGAGATGGAAAAAGAAAGGATTAAGTATAAAAAATAAAATATTCGAACAAAAAATACTGAATA
TAGCAATACTACCGATTGTACCAATCGACATATGTCTTTCCCTTATCAATCAGTACTAGGGAAAGAACTAGGAAAAGAAA
TGGAAATTCCCATATTTATCTGATGATAAATGCGAAACAAAAGAAAAAAAAAATGCCCCTCCCCCTC-------------
---TTCCCTTCTTCCCTTTCGCGAAAAATAGAGAAATGAATTGAGAAATTCATCGGATCCTAGTTCGGGACTGACGGGGC
TCGAACCCGCAGCTTCCGCCTTGACAGGGCGGTGCTCTGACCAATTGAACTACAATCCCAGCAAGGTGTATAGCATACAT
ATTCTTATGGTTTCATAAGAATTGTCATGTTCTAACGTAACAGATACACGAATGATATAGTGATATCATATCCACATAAA
CACGGGCTTTAGCGAGAATGCTGCGGATTATTAGTAACTAGTGATTCTTTTTTTT-ATTGTTAAAAGTGGATAATCAACC
TTTCAATGAGATGAGAAAAAAATAGAAATAGAGCAAAAAAATTACCCCTTTTCCATCATTTCCCCGGATCAAGCATTTCT
GTTTCTTTTCTGTAGGACAAATTGATTATATTATACTCATGGAGCGGTGATTTTTTGGGCCGAGCTGGATTTGAACCAGC
GTAGACATGTCGCCAACGAATTTACAGTCCGTCCCCATTAACCGCTCGGGCATCGACCCAGGAAGAATTCATTCTAGGCT
TATTGATAATCCATGATCAACTTCCTTTTGTAGTACCCTACCCCCAGGGGAAGTCGAATCCCCGTTGCCTCCTTGAAAGA
GAGATGTCCTAAACCACTAGACGATGGGGGCATATTCGCCCGACCGTCATCATACTATGATGATAGTATGAACAGTTTTT
TGGAATTGTCAATATAATCTAATG-TATGGCTAGATCCGAAGAGTCTTTCTATGTTATGATTCTATAGAATCATAACATT
TTTGGGGGGGGTTGATGCTTCATGAATGAAGCATCTCATACTATTCGATATAACGAAAGGAAGTATAGGATTCCTTCAGT
TCAGGCAATGGTTAGCCGGACAGAAAAAGGGGATGGGGGAGGTAAAACCCCATTTAGTTTCATTTAATTTATTTTCTTCC
ATTTTCACTCATTGCTTCGTT-------GAAATGTAATATGATATGCCTATCACTATCTCGCACTAAGCCAGAAAATTCA
AAAACGAGAAAAAATTTACCCACTTTCCAGTTAAATAAATTTTTTTTGTCTATTATGAGTCTACTGCATATATGTA----
----GTAGACTCATAATAGAAAATGGCTAATTCATAAATTGAATA--------GGCCCTTTTAACTCAGTGGTAGAGTAA
CGCCATGGTAAGGCGTAAGTCATCGGTTCAAATCCGATAAAGGGCTTTTTCATGAAAATCAAGTCTTAGTCTTCTTTTTT
----CAGCAGATAATACAGATAGTG-TTAATATTAAAAAAAAAAAGTAAGTGGACCTGACCCCTTGAATCATGACTATAT
CAGCTATTCTGATATTTAAATTCGATGATACATATTAAATTGTGGAAAGCGGGTTTTTTTATTTCCTTAAACCACACAAG
ACAAGAATTTGTCGATATTTGATATTTCTTATTTTCTCTTCTTGTTAATGGATGCTGCATAGGAATAAATCNNNNNNNNN
NNNNNNNNNNNNNNNNNN-NNNNNNNNNNNNNNNNNNNNNNNNNNNNTTTCAATATCTTTCCTTGATTTCAGAATCCGAT
ATTGTTTTGTTCCAGCAATGCAATAGAGAACGAATGCGAGAAAAGAAAGGGCTTTCATTTCCAGTCTACCATTATTTACT
ATTTAATTTAGGCGCAGGGAAAAGGAATTTTCTTTTTTTTTTGTTTGA-CCCGTTAACAGATATATTCTGGAATATGAGT
CATAGGACAATTCAGGGTTCCAATGTTTATTTTATATAGTA----------------------------------AGGAC
TAGTCGAATCGAACTCATGAATTTCCCTAGGTTATGGACCAATAGAAAAGAAAAAAGAAGAATTTAGATCTTCGAAACCC
ATTGTATTGTAAGGGGCATTGAAAGAAGAATCATCTATAGATAATTGAACTTTCGCATGCCCTGGAAATGAGATGAAGTG
TTCGGAAATGGTTGAAGTAGTTGAATAGGAGGATCACTATGACTATAGCTATTGGTAAATTTGCCAAAGAAGAAAATGAT
TTATTTGATATTATGGATGATTGGTTACGGAGAGACCGTTTTGTTTTTGTAGGCTGGTCCGGCCTATTGCTCTTTCCTTG
TGCTTATTTCGCTTTAGGGGGCTGGTTCACAGGTACAACTTTTGTAACTTCATGGTATACCCATGGGTTGGCCAGTTCTT
ATTTGGAAGGTTGTAATTTCTTAACCGCTGCAGTTTCTACCCCTGCGAACAGTTTAGCACATTCTTTGTTGTTACTATGG
GGCCCTGAAGCACAAGGAGATTTTACTCGTTGGTGTCAATTAGGAGGGCTGTGGACTTTTGTTGCTCTCCATGGTGCTTT
CGGATTAATAGGTTTCATGTTACGCCAATTCGAACTTGCTCGATCTGTTCAACTGCGACCTTATAATGCAATCGCATTCT
CTGCTCCAATTGCTGTTTTTGTTTCTGTATTCTTGATTTATCCACTGGGTCAATCGGGTTGGTTCTTTGCACCCAGTTTT
GGTGTAGCAGCTATATTTCGATTCATCCTCTTCTTCCAAGGGTTTCATAATTGGACGTTGAACCCATTTCATATGATGGG
AGTTGCCGGAGTATTAGGCGCTGCTCTGCTATGCGCTATTCATGGTGCTACAGTAGAAAATACTTTATTCGAAGACGGTG
ACGGTGCAAATACATTCCGTGCTTTTAACCCAACTCAAGCCGAAGAGACTTATTCAATGGTCACTGCTAACCGCTTTTGG
TCCCAAATCTTTGGGGTTGCTTTTTCCAATAAACGTTGGTTACATTTCTTTATGTTATTTGTACCAGTAACCGGTTTATG
GATGAGTGCTCTTGGGGTAGTCGGTCTGGCGTTGAACTTACGTGCCTATGACTTTGTTTCCCAAGAAATCCGCGCAGCGG
AAGATCCTGAATTTGAGACTTTCTACACCAAAAATATTCTCTTAAACGAAGGTATTCGTGCTTGGATGGCGGCTCAGGAT
CAGCCTCATGAAAACCTTATATTCCCTGAGGAGGTTCTACCCCGTGGAAACGCTCTTTAATGGAACTTTAGCTTTAGCTA
GTCGTGACCAAGAAACCACTGGTTTCGCTTGGTGGGCCGGGAATGCCAGACTTATCAATTTGTCCGGTAAACTACTTGGG
GCTCACGTAGCCCATGCCGGATTAATCGTATTCTGGGCCGGAGCAATGAACCTATTTGAAGTGGCTCATTTCGTACCAGA
AAAACCCATGTATGAACAAGGATTGATTTTACTTCCGCACCTAGCTACTCTAGGTTGGGGGGTAGGTCCGGGGGGAGAAG
TTATAGACACCTTTCCGTACTTTGTATCTGGAGTACTTCACTTAATTTCTTCTGCAGTCTTAGGCTTTGGTGGTATTTAT
CACGCGCTTCTTGGACCTGAAACTCTTGAGGAATCCTTTCCATTCTTCGGTTATATATGGAAAGATAGAAATAAAATGAC
TACAATTTTGGGTATTCACTTAATTTTGTTAGGTATAGGTGCTTTTCTTCTAGTACTCAAGGCTCTTTATTTTGGGGGCG
TATATGATACTTGGGCCCCGGGGGGAGGAGATGTAAGAAAAATTACCAACTTGACCCTTAGCCCAAGTGTTATATTTGGT
TATTTACTAAAATCTCCTTTTGGGGGAGAAGGATGGATTGTTAGTGTGGACGATTTAGAAGATATAATTGGGGGACATGT
ATGGATAGGTTCTATTTGTATACTTGGTGGAATTTGGCATATCTTAACCAAACCCTTTGCATGGGCTCGCCGGGCATTTG
TATGGTCTGGAGAAGCTTACTTGTCTTATAGTTTAGCTGCTTTATCTGTCTTTGGTTTCATTGCTTGTTGTTTCGTTTGG
TTCAATAATACCGCTTATCCTAGTGAGTTTTACGGACCCACCGGACCAGAAGCTTCTCAAGCTCAAGCATTTACTTTTCT
AGTTAGAGACCAACGTCTTGGAGCCAACGTGGGATCCGCCCAAGGACCCACTGGTTTAGGTAAATATCTAATGCGTTCCC
CCACTGGAGAGGTTATTTTTGGAGGAGAAACTATGCGTTTTTGGGATCTCCGCGCTCCCTGGTTAGAACCTCTAAGGGGT
CCCAATGGTTTGGACTTGAGTAGGCTGAAAAAAGATATACAACCTTGGCAAGAACGACGTTCGGCAGAATATATGACTCA
TGCTCCTTTAGGTTCTTTAAATTCTGTAGGTGGCGTAGCTACCGAGATCAATGCAGTCAATTATGTCTCTCCTCGAAGTT
GGTTAGCTACTTCTCATTTTGTTCTAGGATTCTTCCTATTTGTGGGTCATTTGTGGCATGCGGGAAGGGCCCGTGCAGCT
GCAGCAGGATTTGAAAAAGGAATCGATCGTGATTTAGAACCTGTTCTTTCCATGACCCCTCTTAGCTGAGATTTTTTTT-
ATTTATTCTATTGTTTTTTTCTGTTCTGGCTCGGCTATCCCACCTAGCCGAGCCATTCTCCTTTATAAAAGATAACAGAA
CAGGTCGAGTCAAACGAGTAAAGAAAGAAATTTATTCAACAAGAAAAAAAGAAAAAGGAGAGAGAGGGATTCGAACCCTC
GATAGTTATCGGAACTATACCGGTTTTCAAGACCGGAGCTATCAACCACTCAGCCATCTCTCCCGGGGGTAATCTCTATT
TTATTCCTACGAATAGAACATGACCCTATGAGATGATACACTAACTATCTGTAAAAACATCCCAGATTGAATCTATATTT
CGATGTATCTAACCCTATACTATATATAGATATACGCATGATAGAGTATATCCACTTGTGAAGTAATTACGAAACTTCCT
TCGACCCCATGTCCGAATAAAATAAAGTGGTAATAAGTTCTAAAGAATCAATTGATTCGTGGTCAAATCCCTCCACGATG
CATTTTATTCTAATTTTGACTAAGCGAGGGATCAAATGGTATAGTTCATTTG--------------TTGGTAGCTTGGAG
GATTACAAATATGACTATTGCTTTCCAATTAGCTGTTTTTGCATTAATTGTGACTTCATTAATCTTACTGATTAGTGTAC
CCGTTGTATTTGCTTCTTCTGATGGTTGGTCAAGTAACAAAAATGTTGTATTTTCGGGTACATCATTATGGATTGGATTA
GTCTTTCTGGTAGCTATCCTTAATTCTCTCATCTCTTGAACTTCTTTGGCATTTTCCCGATCCAAA----------CTTC
TCAAAAATTCGGATTGTGAGACACATCACATTAAGATTCAATCTGAGTTTCCAAAAAAAA-TTTCTATTGAATTTGTTAT
TAATTGGATATCATATAATAATAATCTTATCTTAATTGGAATCTCACTTTACT-------TTTACTTT----TTACTATA
GTATTTATA--------------------------TCTCGCCCTGCGAAAATATGATCCAGACGCATATATGATATATCA
TATATGTCATATATGTGTGGACATATTCGTAGGTATCAGGAGCGACTAAAATGCGGATATGGTCGAATGGTAAAATTTCT
CTTTGCCAAGGAGAAGATGCGGGTTCGATTCCCGCTATCCGCCCATGATAAAGTAATGTACTATGATAAAAAATTCGAT-
ATAGTTGATTACTATACTATCAGTAAGAGTAAGTAGTTCTATACTTCCCTTTTCTTTACCTCTCATTCAAAAA------T
AGTCATTAATTACTAGTTAATAGTATCGCACCTAAAAATCCAAATTTGGATTTTTTTGACAAAAAAATGTTGCGGAGACA
GGATTTGAACCCGTGACCTCAAGGTTATGAGCCTTGCGAGCTACCAAGCTGCTCTACTCCGCGCTGAAGAACTAATGAAC
GAAGAAGGGTTAGATATGCCCCTCTACCATATCTATACAAATAGGATAGTCTATTTATATAAAATGGTAAAGAGGGCTCC
TCTATGATCATAGA-------GATCTATACAAACAAGAAAAGAAACGAGATTTTTATCCTTACCAACTGGATCTTGTTGC
GCCCGGTAACAAGCATGCATGAACTATTTCTCGAAGTACATGTCCGGATAATCCAAAGTCTCGATAGTTAGCTCTAGGTC
TTCCAGTCAAAAAACAACGTCGATGAAGACGTATGGGTGCACTATTACGTGGTGGGGATTGCAATTTTCCATGAATTTCC
CATTTTTCACTCAACGACGGAACCCTGCTTATTTCTTTTTTTGAGGATCGACGAATCAAATGATATTTCTGTTCTAATTT
CTGCCGCTTCTTCTCCCTCTCAATCAAACATTTTCTTGCCATAAT-----GTTCAGTTCCTATTCTTATCAATGAT---A
CAGTTCGGATCCTAGATGTAAAAATATAAGAAGGGAGATCCCCCTCTTCATCGAAACAAATGAGATTCTTGCAGATACAG
TACAAAATAAATAAAAAAATAACTAAATTAACCAAATTTTCCTGATGTGGAGGCAATCAAGAAAGCTGCATAAGTGAATA
TATAACCTACAGAAAAGTGTGCTAATCCAACCAATCTTGCTTGCACAATGGAAAGGGCCACTGGCTTATCTCTCCATCGA
ATCAAATTAGCCAAAGGTGTGCGTTCATGAGCCCATGCTAAAGTTTCAATTAATTCCTGCCAATATCCACGCCAGGAAAT
TAAGAACATAAATCCAATAGCCCAAACAAGATGTCCAAATAAAAACATCCACGCCCATACCGATAAACTATTCATACCAA
AAGGGTTATATCCATTGATAAGTTGTGAAGAGTTTAACCATAAATAATCTCTTAACCACCCCATCAAATAAGTGGAGGAT
TCATTAAACTGTGAAACGTTACCCTGCCATAATGTGATGTGTTTCCAATGCCAATAAAAAGTGACCCATCCGATGGTATT
TAACATCCAAAAAACTGCCAAATAAAATGCGTCCCAAGCAGAAATATCACAAGTACCCCCACGTCCTGGTCCGTCGCAAG
GAAAACTATAACCGAAATCCTTTTTATCTGGCATTAATTTGGAACCACGCGCATCTAAAGCACCTTTTACTAAAATCAAT
GTAGTTGTATGCAAACCTAGAGCAATTGCATGATGAACCAAGAAATCGCCCGGACCTATTGTTAAGAAGAGTGAATTATT
ATTTTCATTGACAGCATTTAACCAACCCGGTAACCATATGCTTCGACCTGCATTAAATGCCGGCCCAGTTGTTGAAGATA
AGAGTACATCGAACCCATATGAAGTCTTACCATGAGCGGATTGTATCCATTGGGCAAATATAGGTTCGATCAAGATTTGT
TTTTCCGGAGTACCAAAAGCGAGCATGACGTCGTTATGAACATAAAGACCTAATGTATGGAACCCTAGAAAGAGGCTGGC
CCAACTTAAATGAGATATGATAGCTTCTTTATGGTCTAACATTCTTGCCAATACATTATCCTCATTTTGCTCCGGATTAT
AATCTCTAATGAAGAATATAGCTCCATGAGCAAAGGCTCCTGTCATGATGAACCCTGCGATGTATTGGTGATGAGTATAT
AACGCAGCTTGAGTAGTAAAGTCTTGTGCTATGAATGCATAAGCAGGTAAAGAGTACATGTGTTGAGCTACTAAGGAAGT
AATAACCCCTAAAGAGGCTAGGGCAAGACCTAATTGAAAATGAATCGAATTATTGATTGTGTCATAAAGACCCTTATGCC
CGCGACCTAATCGACCCCCCGGAGGAGTATGTGCTTCTAAAAGATCTTTGATACTATGCCCAATCCCGAAGTTAGTTCTA
TACATATGACCGGCGATCAAGAAAATAAATGCAATAGCTAAATGATGATGAGCAATATCGGTCAGCCATAAGCTTTGCGT
TTGTGGATGGAATCCCCCAAGAAGGGTTAGAATGGCAGTTCCCGCTCCTTGGGAGGTACCAAATAAATGGCTGCTGGAAT
CAGGGTTTTGGGCATAAAGATTCCATTGCCCCGTAAGAAGCGGTTCCAACCCTTGGGGATACGGTAATACGTCTAAGAAA
TTATTCCATCTGACATACTCTCCCCGGGATCCGGGAATAGCGACATGAACTAAATGCCCTGTCCAAGCCAAGGAGCTTAC
TCCAAAAAGTCCTGACAAATGATGATTGAGACGAGATTCGGCATTTTTGAACCACGAAACGCTCGGTTTCCATTTGGGTT
GTAGGTGTAACCAACTCGCTATTAAGGATATAGCAGAAAGAAATAATAGAAAAAGAGCTCCAGTATAAAGATCCTCATTG
GTACGCAATCCGATTGTATACCACCACTGATAAACACCGGAATAAGCGATATTCACCGGGCCGATAGCACCTCCTCGAGT
AAAGGCTTCTATAGCGGGTTGGCCAAAATGAGGATCCCAAATTGCATGAGCAATAGGTCTTACATGTAAAGGGTCCTGTA
TCCATGACTCAAAATTTCCTTGCCAAGCTACATGAAACAGATTTCCGGACGTCCACAGAAAAATTATTGCTAATTGCCCA
AAGTGAGAAGCAAAAATGTTCTGATAAAGACGTTCCTCAGTAATATCATCATGACTCTCAAAGTCATGCGCGGTAGCAAT
ACCAAACCAAATACGACGAGTAGTGGGGTCCTGAGCTAAACCTTGGCTAAACCTTGGAAATCTTAATGCCATAATGCCTT
TCAAATCCTCCTAGCCATTATCCTACTGCAATAATTCTTGCTAAGAAGAATGCCCATGTTGTGGCAATTCCACCCAGAAG
GTAATGCGTTACTCCTACAGCGCGTCCTTGTACAATGCTCAAGGCTCTAGGCTGAGTAGCAGGAGCAACTTTTAATTTGT
TATGAGCCCAAACGATGGATTCAATGAGTTCTTGCCAATAACCACGGCCACTGAATAGAAACATTAAACTAAAAGCCCAG
ACAAAATGAGCACCTAAGAAAAAAAGACCGTATGCAGATAATGAAGAACCATAAGACTGAATTACTTGAGATGCCTGTGC
CCATAAGAAATCCCGGAGCCACCCATTAATAGTAATGGAACTTTGTGCAAAGTTTCCTCCTGTGATATGAGTTACTGCCC
CTTGATCACTTATAGTACCCCAAACATCCGACTGCATTTTCCAACTAAAATGGAAAATGACTACTGAAATTGCATTGTAC
ATCCAGAATAGACCTAAGAAGACATGATCCCAAGCGGATACTTGACATGTCCCCCCTCTTCCAGGCCCATCACAAGGGAA
ACGAAAACCGAGATTTGCTTTATCCGGTATCAAACGGGAACTACGAGCAAATAGAACACCTTTCAGTAGTATTAATACAG
TTACATGGATCGTAAATGCATGGATGTGATGGACCAAAAAATCTGCAGTTCCTAATGGAATAGATAACAAGGCTACTTTG
CCGCCTACTGCTACTAACTCACCACCTCCCCAAGTTAAGCTGGTACTTGTTGTTGCACCAGGAGCTGTTACGCCAGGTGC
TAAAGCATGGGTGTTTTGTACCCATTGAGCAAAGATGGGTTGTAATTGGATAGCGGTATCTGAAAACATATCTTGGGGGC
GTCCTAAAGCGCTCATGGTATCGTTATGAATATACAAACCAAAACTGTGAAAACCTAGAAATATACATGCCCAGTTAAGG
TGTGATATTATTGCATCACGGTGCCGAAGGACACGATCTAATAGATCGTTGTATCGAGTAGTTGGGTCGTAGTCTCTTAC
CATAAAAATGGCTGCATGTGCAGCAGCACCAACTATGAGAAACCCACCGATCCACATGTGATGTGTAAACAACGAAAGTT
GTGTACCATAGTCAATAGCTAGGTATGGATAGGGGGGCATGGAATACATATGATGAGCTACAACAATAGTGACAGAGCCT
AACATAGCTAGATTAAGAGATAATTGAGCATGCCATGACGTTGTTAAGATTTCATAGAGGCCCTTATGACCCTGGCCTGT
AAATGGGCCTTTATGCGCCTCTAAAATGTCTTTAAGGCCATGACCAATACCCCAGTTAGTCCTATACATATGACCGGCGA
TCAAGAAAAGAATTGCAATAGCTAAATGATGATGAGCAATATCGCTCAACCATAGACCTCCTGTTATTGGATCTAATCCT
CCACGAAAACTCAAAAAATCCGAGTATTTTGACCAATTCAAGGTGAAAAAAGGGGTTGCTCCCTCGGCAAAACTGGGATA
AAGTTGAGCCAAAAGATCCCGATTCAAGATAAATTCATGAGGAAGTGGGATCTCTTTAGGATCAACTCCAGCGTCGAGAA
ATTGGTTAATTGGTAAAGATACGTGGATTTGGTGTCCCGCCCAAGAAAGAGACCCAAGTCCCAGTAACCCTGCTAAATGG
TGATTCAACATGGATTCTACATCTTGGAACCAAGCTAATTTTGGGGCGACTTTGTGATAATGGAACCAACCAGCAAAAAG
CATTAACAACGCAAAGACCAATGCACCAATTGCGGTACAATAGAGTTGTAATTCACTAGTTATTCCAGATGCTCGCCAAA
TCTGAAAAAAACCAGAGGTTATTTGTATTCCTCGGAAACCACCGCCCACATCGCCATTCAATATTTCTTGACCCACTATT
GGCCAAACTATTTGGGCACTAGGTCCAATGTGAGTAGGATCACTTAGCCATGCTTCATAATTGGAAAAACGGGCGCCATG
GAAGTACATGCCACTCAGCCAAAGAAAGATAATAGAGAGTTGACCGAAATGAGCACTAAATACTTTTCGAGAGATCTCCT
CCAAATCGCTAGTATGACTATCGAAATCGTGAGCATCAGCATGTAAGTTCCAGATCCAAGTGGTAGTATCAGGGCCCTTG
GCTATTGTTCTTGAGAAATGGCCGGGTTTGGCCCATTCCTCGAAAGACGTTTTTATAGGATCCCTATCTACAACAATTTT
CACTTCGGGTTCCGGCGAACGAATAATCATTAAGTCCTCCTCTTTCCGGACAACACATACAAAGAGACCCGCCAACAGTC
AAGTTTTTAGTGAACCTCTGAAAGATAGATATTTTTTTTATGATTAGTTTCTTTTTTTCCTATCTCCCATCTATCTATTT
TCTTTAGTTATTCACTAGAGCAATTATGATATTGAAGTCGATCCGAGGCAAGTGTTCGGATCTATTATGACATAACGATT
GGGTGCCTAATGGACCTTTTAGCGGAAAATCTTTTCCCAGCGTGACGAAAAAACGCTTTTTTTGCAACCGAGTCTAGTGT
ATTTCTATCTGAATATAGAAGCCTATATCAATCTACTTTTATAAAATAGAAAACATAATACCCTNNNNNNNNNNNNNNNN
NNNNNNNNNNNNNNNNNNNNNNNNNNNNNNTAGAATTAATAA------TCGAAGGTGAANNNNNNNNNNNNNAGTTTTAT
TNGTTCTATTCTGTACGGTATCCGTATCATTTATCCCTATAAAATACTATACAAAATAGAATGATTTTACATTACAAGGA
AGGGATATAATGAAACTCTTAATTGAATCTTCTCATGTCATGGTCATGGTAATGGTCTCTTTTATTTGATTGATGGATCA
AAGAATCAATTTTAATGAATTAACGAGTCG-TTTTTTTTTTATTCGAAACGCCTCGTGATCTTCAACCAATTATGTGCTT
CAATATAATTACCTGGAGTAAGCGCTATAGCTTGTTTCCAATACTCAGCAGCTTGGTCGGACCAAGCCTCCGCAATTTCA
GAATCACCCTGCAGAATGGCCTGTTCTCCCCGGTTGGGATAGGTAGGTAAATTCCTTCCCTTAGAACCGTACTTGAGAGT
TTCCTACCTCATACGGCTCAACAATCGATTCTTTTTGCGGTCTCATTTTAATTTACCCTATGCTAACTGAATTAGATTTA
TCATAAATCTATCCCATTTTTCTTGGGTTAACCAGAAGAAGTTAATTACATAAGTTTCAAATTCTAATTTTGATCAATAA
TTAATTAGTTTTAGCTTTTCTCCCACCTTCAGAAAAATGAAGCATAGATATCCCCTATATCATTATAATTTTCTGAAAGG
TAACTATCTCGGTTTCATATATGAAATTTATATAGAATCTTTGAAAAAGACTTTCTTCCATAAGAAAAAAGAGCTTACTA
TCTTTGGGATCTGATGCTACACCGCTGCTCAATACTTTAGTGGATCGACTCTATTACATAAGTTGATTCCTAACTTGATA
TCCCATATCGTGACATAAGTAAGCAGTTCTTAACTGTATCGACCCCAAAAGCTCGCTAATTGATCTTTACGGTGCTTTCT
TTATCAATTCGATCCTTTATCCATAGAGTATAATATGTAGGCGTAGGCCGTACTTATTTTCTTCCTTTTTTTTGTTATCA
TGAAGTTTCTTTCCTTGCTACAGCTGATAAAAATCGTTCCTTTGGACGACGCATATGTAGAAAGCCTATTTTTTT-TAGT
ATTGACTAACCAATTTGATCTTTTTTTCCTTCTTTCTATAGTGGAGATAGTCGCACGTAATGACAGATCACGGCCATATT
ATTAAAAGCTTGTGGTAAGAATGGGTTTCGTTCTAGTGCCCGGAAGTAATATTCCAAAGCCTTTGTATGCTCTCCGTTGC
TTGTGTGTATAAGGCCTATGTTATAGAGTATATAACTTCGATCATAGGGATCAATTTCTGGTCGCGTAGCTTCATAATAA
TTCTGTAAAGCTTCCGCATAATTTCCTTCGGATTGAGCCGACATCCGTTACGGTCGTTCATTTTTTTTTTTTAATCTCCG
CTCCAGAACCGTACGTGAGATTTTCATCTCATACGGCTCCTCCCTTCTGTGCATAGTACTAAGGGGAATAATCCATGGAA
TCCAAAATTCCCTATTCTTATTATGAACTGACAGGAGCTGGTATTTTTACAAGAAATCTCTAGCCAGCCTTCTCGCAAGA
GGTTTTTTTTTTCTTAACACCAATCGTATTAGTACTAGATAGAAATGGTAACTCCAACGATTTCTTTGTCCTCAACGCCT
ACTATTTCCAGGAATTAGTCACTTCAACGATCTTTGATGGTTATACGAGTATCCAAAGTACGAACGAGATGGATGTTTGT
TGTCCCAACCATTCTTGTTAAGCCCGATACCGACAAGGAAAAGGGCAATTTATAACAAA--------GTTTTCGTGTTGT
TGATTCCTAGTGTAATGCTTCTTCCC-TATGCCGCCTATTGGTACTATTGGAGTAGGATTGCCCCGCAATACAGAACCTA
TAGGTGTAACCTTTTGTTCAATACTAAGATCGATAATTAAAGTAAATTAAAGTATCTGAGGCTGGATCAATCGAGGATAC
ACGACAGAAGGAATTGTTCTATCTCCAAACTTTACCTTCACTAAGCGTAGCTTTATTTCAAAAATGGGGTTCTTTCTATT
CCGAACCACGGCTTTTCTCGTAAGAATGAAGTGAGGGCTAAAAAAAAAAAAAA-----------GAATCAAATCACACCA
TCTCTATAATAGGTAAATGCCTTTTTTTCTCCTGAAGTTGTCGGAATTATTCGTAATAAAATATTGGCTATAATCGAAGA
GGTCTTATCAATAAAATTTCCATTTATCCGAGATCTAGGCATAATTAGCAATCCATTCTATAATTCTTCTCATTACCCTC
TCCGCTCGGGGAAAATGATCCCACAAACAAAGGAACTGTACATTACAGAATAACATAAAAANNNNNNNNNNNNNNTTAAA
AAGATATGTACCTTCCGCTCAAATTGTATTCTTTTCGAACAAAGAGGGATAGGAGACTTTTGAATCAGATTGAATTTCAT
ATAAATTTCGTAGTATACAAATGAGCAGAACTATTACTATTTCATCTAAGTTGAATAACCAAGGACTTTATTTTACTATG
GATTCTTATAACTCGAGAAATTTGGATTTGGTTATGATCCAAGGAAGAAAAGGGATGGAATAATCATTATACCATGGAAA
TGAAATAGAAAAATCCATAGTACGATTCATGAATTTGGAATAGATCTATGGGATAGATGATAAGGGGATAAATGATAAGA
GAAGTTGTTGTTGATAAATATGAAATTTGAAAGGAATTTTTTATTCCTATAGAACCTCGGTTGTGCCCGTACTGCAATAA
AATAATATGAGTAACTCGCTATTCATTCGGTTTATGGTCAATAATAAGATTATGTAGGAAAGATGGCCGAGTGGTTCAAG
GCGTAGCATTGGAACTGCTATGTAGGCTTTTTGTTTACCGAGGGTTCGAATCCCTCTCTTTCCGTTTCTGTTAATTCACC
AGCGTTACCGACCACAATATATCAAATCAAATAACAATTCATATGATTATTCCAATAGTTTTTTGGATAAAAA-CCTCTA
TTCCTAATTCCATTACTGTGATACGGGAGCGATTTATGATATGATATGTGAATGAGAAAAATGCGAATCAAGGCCCTTAG
ATCTATTTACTTTTTCGTTGAAAAAAGGGGATATAATTGTCTGAACCCCCTTTCTTTCTTTGTTATGTTCGTTAGGTTCA
AGTCTGTCGGGAATAATATTCTACGACTAACAACTCATTTATTTTTAACCCGATCCATTTACTATCTATTATTTGATTTA
CTAATCCTTTATATTGGAATGAGTCAATAGTTAAATGATTTGGTAGTTCTTCGTGAGGGGACGAAGCAATATAATTTTGA
ATCATAGCTTTTGATCTTTGTTTATCCTTCATAGTAATAATATCTCGGGATTTACAACGATAACTTGGTATATCCACTAT
ACGACCATTAACTAAAATATGTCTATGGTTAACTAATTGTCTGGCTCCAGGAATGGTCGAAGCCATACCCAATCGAAAAA
GGATGTTATCCAAACGCATCTCAAGTAGTTGTAGTAAAACCTGGCCTGTTGACCCTTTAGCTTTTCCGGCGATATGCACA
TATCTAAGTAATTGTCGCTCTGTCAGACCATAATGAAAACGCAATTTCTGTTTTTCTTCTAGACGAATACGATATTGTGA
TCTTTTTACGGAACGCAATGGGTTTTTAAGATCACTTCCGGATCTAGGTCTTTTACTAGTTAATCCCGGTAAAGCCCCCA
GACGGCGTATCTTTTTGAAACGAGGTCCTCGGTAACGAGACATAAAGACTCCTTTTTATT-----GAAATTTCATTTTAC
AGAAGAAATCAAAATTAAGACTGAACTAAAGGATAAACAAAGCAAAGCTAAATCTACTGAAGTATTACAAAGTAGAATGA
AATGAATTGTGTCAATATCCGGATTTTTTGTATATATTTTGTACATATAAGAAATTAAGACTCTGCTTTATGATTTTTTC
TATATAGATCTAATTGCTCTAATCAACTTTTTATTCCTAGTTAC-------CACGACATAATAGATTAGTGACTCAACGT
TTGAGGAAAGGGAGAGGAGAGATTCGCAATCATGGAAAAA-TCGATAGAGAAAAA-GCCGGCTATCGGAATCGAACCGAT
GACCATCGCATTACAAATGCGATGCTCTAACCCCTGAGCTAAGCGGGCTCACATAACAGAAATAGAAATAATGTATAGAG
ATTCAAGAAACTACCGGATTTTCTTTTGGCTATTAGTTATGAATNNNNNNNNNNNNNNNNNNNNNNNNNNNNNNNNNNNN
NNNNNNNNNN--NNNNNNNNNNNNNNNNNNNNNNNNNNNNNNNNNNNNNNNNNNNNNNNNNNNNNNNNNNNNNNNNNNNN
NNNNNNNNNNNNNNNNNNNNNNNNNNNNNNNNNNNNNNNNNNNNNNNNNNNNNNNNNNNNNNNNNNNNNNNNNNNNNNNN
NNNNNNNNNNNNNNNNNNNNNNNNNNNNNNNNNNNNNNNNNNNNNNNNNNNNNNNNNNNNNNNNNNNNNNNNNNNNNNNN
NNNNNNNNNNNNNNNNNNNNNNNNNNNNNNNNNNNNNNNNNNNNNNNNNNNNNNNNNNNNNNNNNNNNNNNNNNNNNNNN
NNNNNNNNNNNNNNNNNNNNNNNNNNNNNNNNNNNNNNNNNNNNNNNNNNNNNATATTATAGCGGATAGGTCCTCAGAAA
GATACAACAATCAAAATTCTAATCAGACATTCCTC-TTTTTTTTTCGAACAAAAAAAGAAAAAAGAATATCGACCCTTCC
AGTATTTAAAATCGCACTGTAAAAACAAAAAGGAATGGAGACATATATATAT--GTGGGATATATCTATCTATATTGAAT
TGCGGATATATCAATGATAGAATCATTTCTGATTGAAACAAATATGGTTCATACAATAGAGCTGAAACGAGAGGATATCC
AAAAAAAGAAAATAGGAGTATACACTATTTCGCTATGGGAATTAGTATAT-----AATGAATTCTGCGGTTCCAAGATAA
ATGAAAGAGGTGGGTGGAATTACAACTGGATCTTTATCTAAAAAGGGGATATGGCGAAATTGGTAGACGCTACGGACTTG
ATTGGATTGAGCCTTAATATGGAAACCTGCTAAGTGGTAACTTCCAAATTCAGAGAAACCCTGGAACGAAAAATGGGCAA
TCCTGAGCCAAATCTTTATTTTTAGAAAAACAAGGGTTTTCCTTTTATTTTAAAACTAGAAGAAAAAGGGATAGGTGCAG
AGACTCAATGGAAGCTGTTCTAACGAATGGAGTTGACTACGTTGCGTTGGTAACTAGAATCTTTCTAAATTAAAGATAAA
TTAAGGAAAGGATGACCTATATATCTAATACGTACGTATACATACTAGCAGATTAATCACGACCTGAATTCATTATAAT-
NN-NN--NNNNNNNATTATAATGAATTTGCAATATATGCAAAATTCAAAGTTATTGTGGATCTATGCCAATCAAAGTTGA
AGGAAAAAT------CGAATATTCAGTGATCAAATCGTTCATTCCAGAGTTTGATAGGCCTTTTTTTGAAAAATTGATTA
ATCGGACGAGAATAAAGAGAGAGTCCCATTCTACATGTCAATACCGACAACAATGAAATTTATAGTAAGAGGAAAATCCG
TCGACTTTAGAAATCGTGAGGGTTCAAGTCCCTCTATCCCCAATAAAAAGCCCATTTTACTTC-TTACCTATTTAGTTAT
TCTC-TTTTTTTTT-CATAAGAAGTTCAAGGGAAATTCAATATCTTTCTCATTCATTCTACTCTTTCACAAACGGATCCG
AACAGAAATCTTTTGATCTTATCCTAATTTGGTTTGAATAGATACGATACCTGTACAAATAAACATATATAATTGA----
-----AGTCCATATCACTTACTACTTACATTCAAAAAGAAAGTCTTCTTTTTGAAGATCGAAGAAATTCGGGGACTAGGT
CAAATTTTTGAATACTTTTTTGAGTCTATGTAATTTCCATAGATACAAGTACTCCGCTAGTATGATGCGCGGGAAATGGT
CGGGATAGCTCAGTTGGTAGAGCAGAGGACTGAAAATCCTCGTGTCACCAGTTCAAATCTGGTTCCTGACACGTGAATAA
TGTATCGAAGAGATATTCATACCTTTTACAAATTAATTGAGACAGGTCGGGGTACATATTAATGGTTTAGAGCGCGATAC
ATATTTATACATCTAGAT-TATAGATATCTCTATTTTTGGAGATGGGTAAAAAATAGATGTATGTATGGTAAAGAAAAAA
ATGAGATTATACTCCCTTTTCTCTTTTTGTTTCTTTTTCCTTTCTGGTTTTTCATACTGTGCTTTCTCTCACTCAAAAAG
AACATTAAGTCTTCATATCATATANNNNNNNNNNNNNNNNNNNN--NNNNNNNNNNNGTCTAAAACTTCC--GTTTATTT
TATAGGAGTTGAAGGATAGGAAAAGACAGGATACATTTCATACTACAGTACAAAGAAAATC-ACTCTTTTTTCATTTAGT
ATCGCATTTTCTTTCATATTTATCCTATTTGTTCACCCTTGCTTACGCTACTTTCAAGGGCCCGCCTAAGTGACATGCGC
GGTACAAAGTTCATATCGCAGAACTTTTTTGATTCATCTATTGTTTCTGCTCAAACGAAATGGATATGATATCTCCCAAA
TTAGGGAATATTGATCAAGTCTTTTTTTAGCCCATCCTTAACCTTAATACGAATTAGAGTCCAGTTATTCTCTTTGATCT
AGAACAAAACAAAAAATATTCCTTGACTTGAATAAAATACGGAGCCGTGTCGTATAAGTGAACATGAATTTCTTATCATT
CAATGAGCATCTTGTATTTCATAGAAATTGGGGGTAATATAGTCCTTACGTAAGGGCCAGCCCATCCAACTTTCTGGCAT
CAAAATACGTTTAAGGCGTGGATGATTATCATAAGAGATTCCCAACATATCATAAGATTCCCGTTCTTGAAAATCGGCAC
TTCTCCAAATCCAGAAAACAGACGGGATTCTAGGATTACTCCTCGGGGCAAATACTTTTATGCATACCTCTTCCGGTTTA
TCTATACCATACCGTATTTTCGTAAGATGATACACACTAGCTAAAAATCCGCCAGGTGCTACATCATAGGCACACTGAGA
GCGCAAATAATTGTAACCATATACATATGAAATGACAGCAATGGAGTCCCAATCCTCGGTTTTTATTTGTAAAGTCTCTA
TTCCTCGGCAATCGAAGCCCAAAGATCTATGAATTAGTTCATGCTTGACTAGCCAATCAGATAAACGAACCGGCATTTCC
CTGATTTCTCCCACATTTGTATGAGTATTTTCCATTTCCAATGAAATTTTGAAAGATTGATCCATTCTTTCTTATTCTGC
ACAAAAGAACCTTGCCTGATTCACTAATTCGTGTGAAGATATTTAACTTTTGGATTTAAAAAATGTTTCAGAAAGTATCT
CTGAAGTAGATGGTGATTGATAGAGTAATCCTTGATCATAATTTCCAGTATGAGTACTACGTTGAACATAAAACTTGTGA
TTAGTAGTAAAACATCGATTTTCCTGTTGAAACAAAGTTCTATCTTCAAGGATTTCTCGAGATATCTTCTTACGAAGTTT
CGTTATAGCATCTATAACAGCTTCTGGTTTAGGTGGGCAGCCCGGCAAATAGACATCCACAGGAATTAACTTATCGACTC
CCCGAACAGTACTATAAGAATCAGTACTGAACATCCCTCCTGTAATAGTACAGGCTCCCATAGCAATGACATATTTTGGT
TCAGGCATTTGCTCATATAATCTTACTAAAGAAGGAGCCATTTTCATTGTTACTGTTCCAGCTGTTAAAATTAGGTCTGC
TTGCCTAGGACTCGGTCTTGGTACTAATCCATAACGATCAAAGTCGAATCGCGAGCCTATTAATGAAGCAAATTCAATGA
AACAACAACTGGTACCATAGAGAAGAGGCCATAAACTGGAAAGTCTTGACCAATTCGAAAGATCATTCGATGTAGTTGAA
ATAACTGAATTAGGGGGTGTTTGGTCAAGTAATGGAAAATCAATCAAATTCATAACTGTCTCAATGTAATCTTTTCCTTC
TTTTTTATTTTTTTGATTGTCTGAATATTCAGCTAAGACCATTCCAATGCTCCTTTTCGCCATGCATAAACTGAACCAAC
AATTAGGATAAGCACGAAAATAAAAGCTTCTATAAATACGGATACACCCAATACATCGAAACTCATTGCCCATGGATAAA
GAAAGACCGTTTCAACATCAAAAACAACAAAAACTAGAGCAAACATGTAATAGCGGATTCGGAATTGTACCCAAGCGTCT
CCCATGGGTTCTATACCTGATTCATAACTAGAGAGCTTCTCTGGTCCTTCATTAATCGGAGCTAAAGCTCCAGAAATTAC
AAATGCCAAGATAGGAATAGCACCCGATATTATTAGAAATGCCCAGAAAATATCATATTCGTGAAGCAGAAACATAAATA
TACTCCTATTAATGTGGAATAGGCTGAATTATTCGATTTGAATTGAAATTGTCAATTCATCCAGAACTTCTTAGACGAAA
AAAGAAAATTTTTTGATCAAATCCGCATAGTTTAGAGTTTGTTTTCTATGTTTTCTATAAGGCATGTCTTGTTTAAAGAT
TCATACAACGGAACCCCACTTATATTTATTTTGCATTTCGATTCCATTTACATATAGTGTAGACATAGGATACTCTTACA
C----------------------------------------------------------------AAACAAAACTCTCTT
ACTTTGTCTCGGTTTCTCCCTAAAAACAAAATACACTAAATAGAATNNNNNNNNNNNNNNNNNNNNNNNNNNNNNN----
--------------------------------------------------------------------------NNNNN-
-----NNNNNNNN-NNNNNNNNNNNNNNNNNNNNNNNNNNNNNNNNNNNNNNNNNNNNNNNNNNNNNNNNNNNNNNNNNN
NNNNNNNNNNNNTTCGAATTTCATTTCCATTGGGGTAAAATGACTAGGGATTTCTAGCATATTCTACTTGAAGTATTCTT
TTCATTAAAATTCGGGTAGAAAATCGTTGCTTCTATTGATTCGATAGGAATACNNNNNNNNNNNNNNNNNNNNNNNNNNA
TTATATTCTATTTTATTTCCCTTCCTTGATCCTAGATTTCATCTCTATTTTCTTTACTTTATTAATT----------CGT
TGAGTTGCAAGGAACCTTTACATATAACAACTCATATCTTTCTATACCAAAAAAATTCGAAACTTGGAATCTGTACTATA
CTCGCGGATCCTCTAAGAAATAAAAAGAATCGAGTACTAAAGAAAGACCGCGATTTGGGAAGAACAAAAATACTTGTTAT
GGCAATAACACTTAGTAAGACCAACCGATGAGTTGGGTTTCCTTACAAAAGG-GTTTGTTTTGAAGCAAACTTACACTAC
ACAATGAAAGATAGCGCAGAGTGATAGAATCAGTCATCAGTGGAATGATAAATGATCTACATAAGATACTTCTAATAGAA
AAGAAAGAATCACACATCGTTGAACAATTCGATAGACCAAATCCCCAAACCGACCCAACTCATAGAATAGAGAAGAAGGA
ACATTGATACATTAGGGACCAATTCATTATCTCTGCATTATATTTGAAACAACCAATTTGATTATTGTTCGGCCAAAAAC
TAATTAGTCGGAGTCGGGGGACTCCTACAAATACAAGACCAACAAAAGAATAGGTACTACTAGATCTGTGTAACTTAAGT
ATTGTATTCGACTTGATTGGGTCAGAATGAAGTTTTTAGAAAGGATCATGTCACGATTTTCACTTCATAAATTGACTGGG
ATTGGGTATACCAAAAAAAAAATATATCAGTAACT-TTTTGATCATGGGCAGGAAAAAAGTCATATGTAATTCATCCATG
AAGATTAATGAAAAAGGATAGGTATTTTATCCGAGATTTTGCAAATCGTGATTGGATCTTTTGGAATGAATTATTGTTTT
TATTTTCCTGTCCTTATGTATTGACATGGACATGTGGTAATGTTTTCATTTCTATGGACAAAGGAATCTGTCAATCCATA
AACAAGTACTAATGAGGAAATGAAAACTATACTAAACTAAAATAGAATGTCTATACAAAAAACAAAAAAAAAATGAAATG
TGTTAGGGCTATACGGACTCGAACCGTAGACCTTCTCGGTAAAACAGATCAAACTGATTATTATCAAAATGATTCGAACT
GTTTCAAAGACCCAACATGCATTTTGTTGCATTGGGCTCTTTCATCAACTGATTAATGTAAAGATCAGTTAGTCCACCAT
ATTTTTTCTTTACAGGAAGATAATAAGATGGCTCCATGTGCTCTTCGATTCAGTATTTGTATTCTTATCTAGGAGCAATA
CCAAAGTGTTTCAAAGAAGGGTTGCCTTGACTTAGGTCTGCCTCCGGCCTAGATCAACCTAAGTTAAATGGAGTCTCTAT
CGTTCCGCAGCAAGAGTCAAATATGAGACTTCATACACCTTAAAGTTCATAAGACGAAAAGAGGTTCTTTTGAGTCCCTT
ATACTCATTAGGCCTAGCATTGAATGGATTGGGTATTTACCTTATCAATTAACAAATCAATTGTGAATTCTATTTGATTT
GTCACCCGAATTCGTACTCGAATCGGACCGAACCAAATATTTGTCAGGCTATTGTTC--------CCTCGAATCTATGGA
GTAAGACATCAATTTCTCAATAAGATCAATTATGTTCATTGCATAATGGGCTCCTTTGAAAAGCATTGGCGCACGTGTAA
ACGAGGTGCTCTACCTAACTGAGCTATAGCCCTTGTCATAGATATCTTAACATATAGAGAATTTCTTGTCAAGATAGGAC
CCCACATCATAGCTCTCTGATCCGTTTACTGTTAGCGGATTGGTATTGCTTAGAAATAATATTCCACCTATAATC-----
--CCGGAGACGACGGGTCCTTTTTTTGTGATGATAAATAACCTACTTAACTCAGTGGTTAGAGTATTGCTTTCATACGGC
AGGAGTCATTGGTTCAAATCCAATAGTAGGTAGAACTTATTAGATACCATGGATTCTGATATCTAATAAGTTTCTTTACC
CATCTTCTTTTTTCATTGTATCATCTAGATTTGATTGTGTTCAATCAAAATGTGGTGTAAATTGTGGTGTATAAT-----
-AAAGAATTTCGTTTGATTATGTT-----GAAATAACATTCACAGCCTCTACTCGTGTCCTAGCTCGTCTGAGAGCTAGA
TTCGCCTCAATTGCCTGTCTCTTACCCTGAGCTCTACTCAAGTTAGCTTCAGCTATTTCAAGAGCTTGTTGAGCTTCTTG
CGGATCAATGTCAGTACTCATCTCCGCATCATTTCCTAAAATAGTGATCTCATTATTACTTATTCTAGCGAAACCACCCA
TTAGAGCCGCCGTTAACCACTGGTTGTTGAGACGTATTCTCAAAAGACCTATATCCACAGCTGTGGCAATAGGGGCGTGA
TTTGGTAATACACCAATTTGGCCACTATTAGTGGATAAAAGGATTTCTTTCACTTCTGAATCCCAAATAATTCGATTAGG
AGTCAGTACACAAAGATTTAAGGTCATTTCTTCTCCCCTTCTAAGTTCATAGCTTTCGCGGTAGCTTCATCGATGTTACC
CACCAAATAAAAGGCCTGCTCAGGAAGACTGTCTAATTTTCCGGAAAGGATCAGTTGAAACCCCCTAACTGTTTCCGCGA
GACCAACATATTTTCCCGGAGAACCGGTAAAGACTTCTGCCACGAAGAAGGGTTGTGATAAGAAACGCTCAATTTTTCGT
GCTCTTGCTACAGTTAAACGATCTTCTTCGGATAATTCGTCCAACCCCAGGATAGCTATAATGTCCTGAAGTTCTTTGTA
ACGTTGTAAAGTTTGCTTAACTTTTTGCGCAGTTTCATAATGTTCCTCGCCAACGATCCCAGGTTGTAACATAGTTGACG
TTGAATCTAAAGGGTCTACTGCTGGATAAATACCTTTGGCAGCTAATCCTCTTGATAGTACGGTAGTCGCATCTAAATGT
GCAAATGTCGTGGCAGGAGCGGGGTCGGTCAAATCATCTGCAGGTACATAAACTGCTTGGATCGAAGTTATAGATCCCTC
TTTGGTGGAAGTAATTCTTTCTTGCAAAGAACCCATTTCTGTACTAAGGGTGGGTTGATAACCCACTGCAGAGGGCATTC
TCCCTAATAAGGCGGATACTTCTGATCCCGCTTGGACAAAACGAAAGATATTGTCGATGAATAGAAGCACGTCTTGTTCA
TTAACATCCCGGAAGTATTCCGCCATGGTTAGTGCAGTCAAACCAACTCTCATACGAGCTCCCGGCGGTTCATTCATTTG
ACCATAGACTAGAGCTACTTTTGATTCTGCAATATTTTTTTCATTAATCACCCCGGATTCTTTCATTTCCATGTAGAGAT
CATTTCCTTCACGAGTACGTTCGCCTACTCCGCCAAATACGGATACGCCTCCATGAGCTTTGGCAATGTTGTTGATCAAT
TCCATGATAAGTACTGTTTTACCCACGCCAGCCCCTCCAAATAGTCCGATTTTTCCTCCACGGCGATACGGAGCTAAAAG
ATCCACTACTTTAATCCCTGTTTCAAAGATTGATAATTTCGTATCTAACTGTATAAAGGCGGGCGCAGATCTATGAATAG
GAGATGTTGTACGAGTATCTACAGGACCTAAATTATCAACAGGCTCTCCAAGAACATTGAAAATTCGCCCGAGAGTAGCT
CCGCCGACCGGAACACTTAGAGGAGCTCCCGTGTCAATCACTTCCATCCCTCTCGTCAGACCATCCGTAGCACTCATAGC
TACAGCTCTAACTCGATTATTTCCTAATAATTGTTGTACCTCGCAAGTCACATTAATTTGCTGACCAACAGTATCTCGAC
CTTTAACTACCAAAGCGTTATAAATATTAGGCATCTTGCCCGGGGGAAAAACAACATCCAGTACTGGGCCAATAATTTGA
GCGATACGCCCTAGGGTTTTTTCATCAAGTGTGGAAACCGCAGGACCAGAAGTAGTAGGATTGGTTTTCATAATAAAGTG
AAATATGTCGAA--TTTTTTTTTGATTGGAATAGTGCT-------------------GAATCGAAAATAAATGTCCGATA
GCAAGTTGATCGGTTAATTCAATAAGAAAGAAGTGGGAATTAGCACTCGATTTAGTTGGTACCACCCAACCAACCGAATC
AAATTCAATCGTTTACTCATTTAATGAGTCAATTTTCAAGTTCAACCAATTCTTTTTTCAAAAGATCCAGTAGATAAATA
CGAATTGTGAGTAAGTGAAGTGCGTTTCATTTCTCTATCATTATAGAAAATACCATATAGACTNNNNNNNNNNNNATTAN
NNATGGAATTCTAATTCGAACTTGATTTATGATTCATTATTTCATTTCGGGCTGATGTNNNNNNNNNNNNNNNNNNNNNN
NATATATAATAGTGCCTA-TTTTTTTTGTTTTATACCCTTTCCCTTTCATGGATGAATTATGCCTATTTTCACATCTAGG
ATTTACATATACAACATATATCACTGTCAAGG------GGAATTTTTCTTAGTATTTCTATTTTGAGATTCAAAATACGA
AGTGGCTCAATTCAATTATAAACTGAGGATTGGGTTGCGCCATATATATCAAAGAGTATACAATAATGATGTATTTGGTG
AATCAAATGCATGGTCTAATAACGAACTTAATTCGTTGATAATATTAGTTGAATATTTTTTGAAAGATTTTTGTCAAAGG
TTTCATTCACGCATAATCCATATCGAGTAGACCTTGTTGTTGTGAGAATTCTTAATTCATGAGTTGTAGGGAGGGACTTA
TGTCACCACAAACAGAGACTAAAGCAAGTGTTGGATTTAAAGCTGGTGTTAAAGATTACAGATTGACTTATTATACTCCT
GATTACGAAACCAAAGATACTGATATCTTGGCAGCATTCCGAGTAACTCCTCAACCCGGAGTTCCCGCTGAAGAAGCAGG
GGCTGCGGTAGCTGCCGAATCCTCTACTGGTACATGGACAACTGTGTGGACTGATGGACTTACCAGTCTTGATCGTTACA
AAGGACGATGCTACCACATTGAGGCCGTTGTTGGGGAAGAAAATCAATATATTTGTTATGTAGCTTATCCTTTAGACCTT
TTTGAAGAAGGTTCTGTTACTAACATGTTTACTTCCATTGTGGGTAATGTATTTGGTTTCAAAGCCCTACGAGCTCTACG
TCTGGAGGATCTGCGAATTCCCCCTGCTTATACCAAAACTTTCCTAGGCCCGCCTCATGGCATCCAATCTGAAAGAGATA
AATTGAACAAGTATGGTCGTCCCCTATTGGGATGTACTATTAAACCAAAATTGGGATTATCCGCAAAAAACTACGGTAGA
GCGGTTTATGAATGTCTACGCGGTGGACTTGATTTTACCAAGGATGATGAAAACGTGAACTCACAACCTTTTATGCGTTG
GAGAGACCGTTTCTTATTTTGTGCTGAAGCACTTTTTAAAGCACAAGCCGAAACAGGTGAAATCAAAGGACATTACTTGA
ATGCAACTGCGGGTACATCTGAAGAAATGATCAAAAGGGCCGTATTTGCCAGAGAATTGGGAACTCCTATCGTAATGCAT
GACTACTTAACTGGGGGATTCACTGCAAATACTACTTTGGCTCATTATTGCCGCGACAACGGTCTACTTCTTCACATCCA
TCGCGCAATGCATGCAGTTATTGATAGACAGAAAAATCATGGTATGCATTTTCGCGTACTAGCAAAAGCATTACGTATGT
CTGGGGGAGATCATATTCACGCTGGTACAGTAGTAGGTAAACTGGAAGGGGAACGTGAGATGACTTTAGGTTTTGTTGAT
TTATTACGTGATAATTTTGTTGAAAAAGACCGAAGTCGCGGTATTTTTTTCACTCAAGATTGGGTTTCTATGCCAGGCGT
TATTCCCGTGGCTTCAGGGGGTATTCATGTTTGGCATATGCCTGCTCTAACCGAAATCTTTGGAGATGATGCCGTCCTAC
AGTTCGGTGGAGGAACTTTAGGACACCCTTGGGGAAACGCACCTGGTGCGGTAGCTAATCGTGTATCTTTAGAAGCATGT
GTACAAGCTCGTAATGAGGGACGTGATCTTGCTCGTGAGGGTAATGAGATTATCCGCGAAGCTGCCAAATGGAGCCCTGA
ACTAGCCGCTGCCTGTGAAGTATGGAAAGAGATTAAATTCGAGTTCGAACCAGTGGATAAGATAGATAAACAGAAATAGA
TAAACAGATAAGAACTAGGCGCACATAATTCAGTAATTTCTGTTTGTTCTCCTAATTGATTGATTGCAATTAAACTCGGC
CCAATCCTTTTTTTTTTTTAGGAAAAGGATTGGGCCGAATAAAGAATGACCATCCTATACATTGTTGGATCCATAGGATT
AATTATAGATCCTTGGGATTGGTGGATCATTTTCTATCCCGCAGTTTCAGGCTATAGATCAAGCCAAAGGGGGCTCCTCT
CTACCCACCCTGTATATTGCCTTTTTCATTTCATGTTGCAATAGAAACTTCTTATTATATTATATAATACGANNNNNNNN
NNNNNNNNNNNNNNNNNNNNNNNNNNNNNNNNNNNNNNNNNNNNNNNNNNNNNNNNNNNNNNNNNNNNNNNNNNNNNNNN
NNNNNNNNNNNNNNNNNNNNNNNNNNNNNNNNNNNNNNNNNNNNNNNNNNNNNNNNNNNNNNNNNNNNNNNNTATATNT-
---------------NNNNNNACCCCGAATTCCCCCCAAAAAGAATCATTTTTTTCAAAACTCACCCGTTGTTAGTTAAA
AATTCCAATGATTGGATCATATGCTTAATTCNNNNNNNNNNNNNNNNNNNNNNNNNNTTATTCATCGAATGACTATTCAT
CTATTATATTTTCATCAAATAGGGAGCAAGAAGACTCTATGAAAAAGTGGTGGTTCAATTCGATGTTGTCTAAGGCGAAG
TTAGAACATAAATGTGGGCTAAGTAAATCAATGGATAGCCTTAATGCTGTTGGACATACC--------------------
----------------------ATTCCTAGTTGGAGTGATAGT------------TTCAGAAATGTTGATTATTTATTTG
CTATTAGGGATATTTGGAGTTTTATCTCTGATAACACTTTTTTAGTTAGGGATGGTAATGGTGACAGTTATTCTGTATAT
TTTGATATTGAAAATCAG------GAGATTG---------GTTTTTTTCTGAGTGAACTAGAACCTGGTTTTTCTAATTA
TTTGANNNNTTTGAATAGNAAGTATAAGAGTAACAATCACTACTATTATCATTACATGTATGATACTCAATCTAGTTGGA
ATAATCACATTAATAGTTGCATTGATAGTTATCTTCGTTTTGAAGTCCATATTCATAGTGACACTTTCAACGGTACCGAC
AATTACAGTGACAGTTACATTTCTAGTTTCATTTGTACGGAAGGCGTAAGCGGTAGTCAAAGCAGGAATTCTAGTATAAG
AACTGGTGGTAACAACCGCGATTTCAATATAAGAGGAAGATCTAATGATTTTGATATAAATAAAAAATACAGAAATTTAT
GGGTTCAATGCGAAAATTGTTATGGATTAAATTATAAAAAATTTTTTAGGTCAAAAATGAATATTTGTGAACAGTGTGGA
TATCATTTGAAAATGCATAGTTCAGATAGAATCGAACTGTTGATTGATCCGGGCACTTGGGATCCCATGGATGAAGATAT
GGTCCCCACGGACCCCATTGAATTTCATTCAGAGGAAGAACCTTATAGAGATCGTATCGACTCTTATCAAAGAAGGACAG
GTTTAACTGAAGCTGTTCAAACAGGCATAGGTCAATTAAATGGTATTCCCATAGCAGTTGGGGTTATGGATTTTCAGTTC
ATGGGGGGTAGTATGGGATCCGTAGTAGGCGAGAAAATCACCCGTTTGATCGAGTATGCTACTAATCGATCTCTACCTGT
CATTATTGTGTGTGCTTCTGGGGGAGCACGTATGCAAGAAGGAAGTTTGAGCTTGATGCAAATGGCTAAAATATCTTCTG
CTTCATATAATTATCAATCAAATAAAAAGTTATTCTATGTATCAATCCTTACATCTCCTACAACTGGTGGAGTAACTGCC
AGTTTTGGTATGTTAGGAGATGTTATTATTGTTGAACCCAACGCCTACATTGCTTTTGCGGGTAAAAGAGTAATTGAACA
AACATTGAATAAAACAGTACCCGACGGTTCACAAGCGGCTGAGTATTCATTCCATAAGGGCTTATTTGATCCAATCGTAC
CGCGTAATCTTTTAAAAGGTGTTCTGAGTGAGTTATTTCAGCTGCACGGTTTCTTTCCTTTGAATAAAAACGCAAAAAAA
AAATATCGAAATAAAATGAAAATATAGAATAGAAGTGATTTCCATGTCTACTAAGAACTCCCATTTTTTACT--------
AGGAATCTTTGTTTGTTGGGTTGAATTAGTTTAGTTAGAGTNNNNNNNNNNNNNNNNNNNNNNTAATTTTNNNNNNNNNN
NNNNNNNNNNNNNNNNNNNNATATA--------ATAAAAGAAAAGGATGGGGGAATAATAAAATTTATTAAACTTAAAGC
GGATTATCATATATATTCGTCTAAAAAGATGAATAGGTACACTTCATTTAGTTCTCATTCNNNNNNNNNNNNNNNNNNNN
NNNNNNNNNNNNNNNNNNNNNNNNNNNNNNNNNNNNN------NNNNNNNNNNNNNNNNNNNNNCTTTATAAT-------
-AGGTACAAATATTAAATCGAGGTACCCATTCTATGACAGATCTTAACTTACCCTCTATTTTTGTCCCTTTAGTGGGCCT
AGTATTTCCTGCGATTGCAATGGCTTCTTTATTTCTTCATGTCCAAAAAAATAAGATTGTCTAGATCCGATGGGACCAAA
TTTCATCAATTTATTTCAACACTGAATCATAATACAGATATTTGTTTAGTGTAATATGGGACAATATGTGGATTTTTCCA
AACACAAATGAAAGAACTGTTATGCATGCGGATATCATGTATCCGCATAAATGTATGTATATGATATGCGGGTATATCTG
GTTAAAAATGATCGGCGAATATTT--ATAATAGAAAGTATATGTATCTAACCAATTATTCCTAATGGTTCATATCAAACT
AGTGCTAGTTGATGAAAGTTATTTCGGCATCATGAAAAGTAAAGTCAGAATTTTTCTGAATTCCAATCGAATGTAAGTGG
ATCTAGTATAGTATGAACTGGCGATCAGAACATATATGGATAGAACTTATAACAGGGTCTCGAAAAGCAAGTAATTTTTG
CTGGGCCTGTATCCTTTTTTTAGGTTCACTAGGATTCTTAGTGGTTGGAACTTCTAGTTATCTTGGTAGGAATCTGATAC
CTGGATTTCCATCTCAGCAAATCATTTTTTTTCCACAAGGAATCGTGATGTCTTTCTATGGGATCGCGGGTCTATTCATT
AGTTCATATTTGTGGTGCACAATTTCATGGAATGTAGGTAGTGGTTATGACCGATTCGATAGAAAAGAAGGAATAATGTG
TATTTTTCGTTGGGGATTCCCTGGAATAAATCGTCGCATCTTCCTTCGCTTCTTTATGAAAGATATCCAATCAATCAGAA
TGGAGGTTAAAGAGGGTCTTTTTCCTCGTCGTATTCTTTATATGGAAATCAAAGGCCAAGGAAACATTCCCTTGACTCGT
ACTGATGAGAATTTGACTCCGCGAGAAATTGAGCAAAAAGCTGCTGAATTGGCCTATTTCTTGCGCGTACCAATTGAAGT
ATTTTGAA------------------------------------------------------------------------
--------------------------------------------------------------------------------
--------------------------------------------------------------------------------
--------------------------------------------------------------------------------
--------------------------------------------------------------------------------
-----------CTGATACCGTATTCCTGTGCTGTGGTTAAACGGTGCAACATTTC-------------------------
--------------------------------------------------------------------------------
----------------------------------------------------------------------------TAAT
TTTTTTTCATCCGAAAAAGGACCCTTATTTTTTGTATTTCTATATTCCTTAATTCCTTCTGAATCTAAGGAGTTAATTAT
TATACAAAAATAGGAATAGATCCATAGGTTCCATACCTTGTTATAGAACTTGTGCTTTAGAGAAACATCAGATCAGATAG
AGTTGACAAATGAAGCAGTTCATTAACAATTCACAGATAAAAAAAATGAAAAAAAAAAGAAAGCATTGATT--TCCCTCC
CATATATTGCATCTATAGTATTTTTGCCCTGGTGGGTCTCTCTCTCATTTCAAAAAAGTCTCGAACCTTGGATTATTAAT
TGGTGGAATACTAGGCAATCCGAAACTCTTTTGAATGATATTCAAGAGAAAAATGTTCTAGAAAAATTCCTAGAATTAGA
AGAACTACTCTTGTTGGATGAAATGATAAAAGAATACCCAGAAACAGATATACAAAACCTAAAAAAGCTTCGTATAGGAA
TACACAAGGAAACGATACAATTGGTCAAAACACAAAATGAATATCATCTCCATATCATTTTGCATTTTTTGACAAATATA
ATATGTTTCGCTATTTTAAGCGGTTATTTTTTTCTGGGTAATGAAGAACTTGTCATTCTTAATTCTTGGGTTCAGGAATT
CTTCTATAACTTAAATGACACAATAAAAGCTTTTTCGATTCTTTTAGTTACTGATTTATGGATTGGATTTCACTCGACCC
ATGGTTGGGAACTAATGATTGGTTCGATCTACAATGATTTTGGATTGGCTCATAACGACCAAATTATATCTGGTCTTGTT
TCCACTTTTCCAGTTATTCTAGATACAATTGTGAAATATTGGATCTTCCTTTTTTTAAATCGTGTATCTCCTTCACTTGT
AGTCATTTATCATTCGATGAATGAATGAAGAATTTATTTGATCTCCTGATATCAATCAAAATTTTTCTTCGCGCATAAAG
AAAGCATTTTCCATTTGACTTATTTTTTCTTTATACTTCTACCTCTTCAAGGTATTTGTCCTATTTAAATAGAATTATTT
CGGTACAATGGCAGACTCGTGGATAGGGAACTATACTAGCTACCTATCTAATTTATTGTAGAAATTCCTGGATGAATGAT
TGGATCATGCAAAATAGAAATACTTTTTCTTGGGTAAAGGAACAGATCACTCGATCTATTTCTGTATCGATTATGATATA
TGTAATAACTCGAACATCTATTTCAAATGCGTATCCCATTTTTGCGCAGAAAGGTTATGAAAATCCACGAGAAGCAACTG
GGCGAATTGTATGCGCCAATTGCCATTTAGCTAATAAGCCTGTGGATATTGAAGTTCCGCAAGCTGTACTTCCTGATACT
GTATTTGAAGCAGTTGTTCGAATTCCTTATGATATGCAACTGAAACAAGTTCTTGCTAATGGTAAAAAAGGGGCTTTGAA
TGTAGGGGCTGTTCTTATTTTACCCGAGGGATTCGAATTAGCCCCCCCCGATCGTATTTCCCCCGAGGTGAAAGAAAAGA
TAGGAAATCTGTCTTTTCAAAGTTATCGTCCCAATAAAAGAAATATTCTTGTAATAGGTCCTGTTCCAGGTCAGAAATAT
AGTGAAATCGTCTTTCCCATTCTTTCCCCTGACCCTGCTACGAAGAAAGACGTTCACTTCTTAAAATATCCCATATATGT
AGGTGGGAATAGGGGAAGGGGTCAGATTTATCCTGATGGGAGCAAGAGTAACAATACAGTCTATAATGCTACATCCGCGG
GTATAGTAAGCAGAATAGTACGCAAAGAAAAAGGAGGATATGAAATAATCATCGTTGATGCATCGGATGGGCACCAAGTG
GTTGATATTATACCTCCAGGGCCAGAACTTCTTATTTCAGAGGGGGAATCCATCAAGCTTGATCAACCATTAACAAGCAA
TCCTAATGTGGGGGGATTTGGTCAGGGAGATGCCGAAATCGTGCTTCAAGATCCATTACGCGCCCAAGGCCTTTTGTTCT
TCTTGGCATCCGTTATTTTGGCACAAATTTTTTTGGTTCTTAAAAAGAAACAGTTTGAAAAGGTTCAATTATACGAAATG
AATTTCTAGATCCAGAGATTCCTTACCATCAAGTTGGTAAAAAACGCGGAATTCTTGTCGATCAATACAATTAAATAT--
-------ACATGATCAAAAATTTCTGTAAATCCCTTTGCTTGCTTTGTTTATAC-TTTTTTTTCGGGATGTATGAAATTC
TTTACTTGTATCCCATTCCTAGCACTAGACAATAGGCATACAAAAACAAAGGAAGAGGAGACAGGGA-AAGGATGGGATA
AATGAAAGGAATGGTACTGGATTATAAGTCTTACTAATCCTCTATTCGACACAAGAAAAAGGACTTTGTACCCTTTCTTG
TGTCGTCTTGTATCGAAATAATAATGATTTTTCTCTTGTTCGCCAAAGATTACTATTTCTTCGTTTCCGGTTCTATTGGA
ATTCCTTTGTTTAGGTTCATAAGAAGTAGTAGACAAACAAAAGGGGTTAGGAGGGGGTAATTCATCGAACAAACGGAACT
TTTTCTATTATTCAATTAACTTCAACGTAGAATAGAACTTATTNNNNNNNNNNNNNNNNNNNNNNNNNNNNNNNNNNNNN
NNNNNNNNNNNNNNNNNNNNNNNNNNGCGGATTAGATTTAATTTTTACGCATACCCCAATCCTTTTTATTTCATCACCTT
TTTTATTTTATCTTTTTTTTATAGAGTAAGGTTCTATTAGTTTAGTATGGGAATGATTTGCAGGATGTCTCATCCGTTTA
AATCCATATAATTATCCAGAAAATCGATTGATTCCTTCTTGTTGCTTCTCGTAAGAGTTAATATTCTATTATCGAGGAAC
GACAGAGCCTATAAATGAATCAATAGAAATAGATTCCATTCCGTTGTTCAAAAACATCATAAGAAACAAAGGAATAAAGT
GATTTGAAAGATCAGAGCAAAGGATCCGTTTTGTCATTTCTACGAAAATTTGGATTATGTTGACTGGATAACTTTCCTAT
TTGTATGTTATGGAATAGATCAAAGTCTCATCTCGCTCTAAGAGTAAGCACTCAGCGGTACCTTANN-------------
-------TAAGGTACCGCTGAGTGCTTACCTTTTCATGTTTACAATCCAGTTCATCTGATTACTACAGAGATGAACCCAA
TCCGGAATATGAACCGTAAAAGAAAATACCTATTAAACCGATCACAAGAATACCAGTTACAGTACCTATCAGCCAAAGAG
GAATCCTTCCAGTAGTATCGGCCATTTCCCTCACTTTCCTCCACATTTCATCAAGTGGTCATGCTATAGACAAAAACAGG
CATGGATAATTATGAGGATGATATCCGTCCGAATGGGATAAGAGAATTCCCACTACTCTATTTCTTTCTTTCAATTGAAG
AAATAATTGGAAAATAAAACAGCAAGTACAAAAATGAGTAATAAACCCCAGTATAGACTGGTACGATTCAATTCAACATT
TTGTTCATTCGGGTTTGATTGTGTCATAGTTCTATAATTCGAATTAAGTTTATCGTTGGATGAACTGCATTGCTGATATT
GACCCCAAAAAAGAAACGGTAGGTACAGCTAGTCCGTGAACAGCTAACCATCGCACTGTAAAAATCGGATAGGTTCGATC
TATGGTCATTGGTGGCCTCCTAAAAGGATCTACTAAATTCATCGAGTTGTTTCAAAGAATCAAAACGGCCGGTTATTAAT
GGAATCCCCTGTCGGCTCTCTGTGAAATACTCGTTTGGCCGAGGACTTCCAAATACATCGTAAGCTAAACCTGTACTGAC
GAATAACCAACCCGCAATGAATAGGGAAGGTATAGTAATGCTATGAATGACCCAGTATCGAATACTGGTAATAATATCAG
CAAAAGAACGTTCTCCCGTGCTTCCAGACATGCTGAGCTCCAAAAATTCTTGTACATTCAAAAAAGGGAATTGATTCCGT
GAAAGATGAGATCAGTAAAGAGAAAACCACTGATAGTTTATCTTTGTGAGATTGTCAATTGTGTACCAAAGGTGTATTTA
GAGTATACCGAATCAGTATAGCTATCCTTCCTCCGGCACAGCAACGCAGTCTCGATCAATATCGAAATGAAATACTACAT
AATTTCTTTCTTATTTTTTGTTCCTTATCTATGCCTAAGTGTAGCATAATTGTATGTTATTCAATAGATCAATAGAAAAT
TCCTCAAATAAACTCTTTATTTTATAAGGTTTCCATTATTGACTTCGAAATAGAAAGTCAAGATCTTGGGAAAGTGTGAA
TCAATGGGTTCTACTAATTCCTGAAAGTGAAAGATAGCATTATCTTCATACAATTTAATNNNNNNNNNNNNNNNNNNNNN
NNNNNNNNNNNNNNNNNNNNNNNNNNNNNNNNNNNNNNNNNNNNNNNNNNNNNNNNNNNNNNNNNNNNNNNNNNNNNNNN
NNNNNNNNNNNNNNNNNNNNNNNNNGATTATAGTAGATAGTATTTGATGAAAGAAACAGAACATAGTTGGATCTAATGTA
ACAATATTTGCAATGCAACCATTGTTACATTAGATCCAAAACAAGGGTTCTTTCTTGTTCTTGTCCGAACTACAAGATGG
AACTTCTTGATATGGAAAAACAGAATATAGAATAGAACCTAAAAGGATAAGGAAAGTTGTTTTTCTTCGAATCGAGTTGG
ACTCGAAATAAAAAATAAAAATAAAGGTTTTTCGATAAACCCCCG-ATCCTTTTTTTCTTCTGATTTGAGATATTATGGA
CAATTACCCAACCTATTACTGNNNNNNNNNNNNNNNNNNNNNNNNNNNNNNNNNNNNNNNNNNNNNNNNNNNNNNNNNNN
NNNNNNNNNNNNNNNNNNNNNNNNNNNNNNNNNNNNNNNNNNNNNNNNNNNNNNNNNNNNNNNNNNNNNNNNNNNNNNNN
NNNNNNNNNNNNNNNNNNNNNNNNNNNNNNNNNNNNNNNNNNNNNNNN-NNNNNNNNNNNNNNNNNNNNNNNNNNNNNNN
------GGATTGGTCGATGTTACAGNNNNNNNNNNNNNNNNNNNNNNNNNNNNNNNNNNNNNNNNNNNNNNNNNNNNNNN
NNNNNNNNNNNNNNNNNNNNNNTATCTATAATGACTGATGAATCAAGAACTTTCACTTAGAACTAAACTAATTCTGTCAA
TTGATTTTTTCTTACCGTCGTATCTGAAAAAATGGAAACTTAGGTAAGTGTTTTATCAACATATGTATCAAAAAAAGATA
TCTAATTTAGCTCTTTCATGCTTACTATAACGAGTTATTTCGGTTTTCTATTGGCTGCTTCAACTATAACCCCAGCTCTA
TTGATTGGTTTGAACAAGATACGACTTATTTGAAATGAATTGAATGAACAAATTCATAAAAATCTCTCCTTCAGGTATTC
TACGGTCCTTTCCCGTGTCAATTGTTAATTCTTGGTCAT-------------------TGAGATTCATGGATTTTTCAGA
TTAATATTTAGGGATAGATCTTACCTTTCTTTTTATCTCCTCAAACAAATCGAAATGATTGAAGTTCTTCTATTTGGAAT
CGTCTTAGGTCTAATTCCTATTACTTTAGCAGGATTATTTGTAACTGCATATTTACAATACAGACGCGGTGATCAGTTGG
ACCTTTGATTGAATAACATTTTTTTT------------------------------------------------------
-------------------ATTGTGATTCGAAATAACATAAACGGAATCACGCTCTGTAGGATTTGAACCTACGACATCG
GGTTTTGGAGACCCGCGTTCTACCGAACTGAACTAAGAGCGCTTTTTTATGACAGGAGATACGATTGTATTGTAAAGAAA
AGGATTTTCTCATTTTTGTACCCCCAATGCGTCTTGTATACATTGGTATGCAAAAATGAAAGATTATGTCCAATTTTATT
TAATTGATCTCATTCAGATCCCAGTCAATTAATCCCTCGTTACCGTCCATAGGAGAAGTAATAGGTAGGGATGACAGGAT
TTGAACCCGTGACATTTTGTACCCAAAACAAACGCGCTACCAAGCTGCGCTACATCCCTTTAAAAAAAATTTTGTACAGT
GTCATTGTACAAAATCCATGTCTTGTTTTCCACATCATTTTTTTTTCCTCGATCCATATACAATTTTCTTATCATTTCTT
CTTTTTGGTTTCATATAATAAAAGAATTATATACATCTGAAACCTAACGTATAAAAAAGATGACTATTTTGCTTAGGAAG
AAGAGGGTCT------CTTTTTTAGGGGCAGGGGTAGGAAAATCTTATCTACTGTTCATTGTACATATCCATTTTTGTTA
GGAATTCCGTACAAAAAAATATAAACCAAAAAAATACAAATGATCTTGAACTACAGCATCTGACCATATATGTATTACAA
TAAAAATAAAGAAGGAGGATTTTCAATGCGAGATATAAAAACATATCTTTCCACAGCGCCTGTGCTAACTACTCTATGGT
TTGGGTCTTTAGCAGGTCTATTGATAGAAATTAATCGTTTATTCCCAGATGCTTTGTCATTCCCTTTTTT----------
--------------------------------------------------------------------------------
-------------------------------------TTCAGTTCTTTAGGATAGGAAGGAAAGAAAAAG------TATA
TTGAACCTCAGCAAATATCCGGTGGATCTAAGATCCCGTTTTGGAGAACAGAAATAGAAAGGGGGTCCAGTCTAGGGTAA
AAAAAA-GCTCCATGAAATCATAGCATAAAAAAAAAAGGTACTGAAATGAAATACTGGGATTAGGATAGGAATAATTGAT
AGTTAGAAAAAAATTGTATTACTTACATTATTACTATANNGA--ATNNNNNNNNNNNNNN------NNNNNNNNNNNNAA
AATATTTAGA---------TCTAATTAGTAACTTCTATTGATATTGATTTTTTTCTTTTTTGTTCTTTTCGTCTTCTTAG
GTTCGGGTCGAAAACAAAAGAGTTAAGTTGATCAAAAAAAAATGCAAAGGGGGTTTATGGCTAAAGGTAAAGATATCCGA
GTTAGAGTTATTTTGGAATGTACCAGTTGTGTCCAAAATGGTGTCAATAAGGAAAAGGAATCGCCAGGCATTTCTAGATA
TATTACTCAAAAGAATCGGCACAATACATCCAGTCGATTAGATTTGAGAAAATTTTGTCGATATTGTCACAAGCATACGA
TTCATGGGGAAATAAAGAAATAAATCGAACGTGTGTTTGATCTTTTAAAGGGGCAGGAAAAGGAAGAACTTAACATA---
-AACATA----TATATAATATC------AAAATATATAATAT--CAAAANACCTATTTCGGTCGGATCTGAAATGAATAA
AGAAATAGAATTTTAGAGATAAGGAATAAACCATGGATAAATCCAAGCAACCATTTCGTAAATCCAAGCGATCTTTTCGT
AGACGTTTTCCCCCAATGGAATCGGGGGATCGAATTGATTATAGAAACATGAGTTTAATTAGTCGATTTATTAGTGAACA
AGGAAAAATATTATCTAGACGGGTGAATAGATTGACCTTGAAACAACAACGATTAATTACTATTGCTATAAAACAAGCTC
GTATTTTATCTTTGTTACCTTTTCTTAATAACGAAAAACAGTTTGAGAGAGCCGAGTCAATCCCTAGAACTACCGGTCCT
AGAACCAGAAATAAATAGATATATTCTTCCATTCATTCAAAACTTCAATCGGAATTCAAGCTCAGATTGATGTTTTGTTC
GAAAAGCCTCAAATCCGGATTTGATTGTTGTGTTATAAGAAACAATAAAT--------------------CTTTTTTGAA
AGATGTTCGTTCATTTCTACTACTTATCTTATCTTTATTTTTTT-ATTCTATCTTCCCGGAGTCCATTCTCCGGGGAATG
CAATTCTGTTTCAATCATTCCTATATATGACTTTAGAGNNNNNNNNNNNNNNNNNNNNNNTTGGAAATCATGTAAAGACA
ATTCTTATTTGATATAGCTATTTGCGCAAGTATTTTACGATTAAGAAGTAATTGCTTCTTGTACAGATTGTGTATTAATC
TACTATAACTATTGAATACCCCTTTCTCACGAGCCGCTGCATTTATCCGAGCGATCCACAAACGACGAAAGTCCCTCTTT
TGCCTGCCCCTATCTCGATGAGAGGAAACCAAAGCTCTCATTTTCTGTTGAGTAATGGTTCGAGTAAGTCTTGAATGTGC
CCCTATAAAGGTTGATGCAAATAAACGAATTTTTATTCGACGTCTCCGAGCTATATATCCTCGTCTAACTCTGGTCATTG
AATCAAATTAAACTTTAATGAATGAATAACTAATTGATTTCTCTTCTTTCAGTCATCCTTTTATCCCCCCGTTGATTAAT
AACAAAACGGATTATTCCGATATATAAAATATAAATTCCAATGGCTTTTGCTACTATGACCTTCCCAACCACGATTTTGA
ATCCTTCCAGGTAAAATACCTATAAATAAGAAATTCTAACGATATTAAATAAATAAAAGCAAAAAATAGTGGGTTCCATC
GTTTCTATGGTTATTTCATAAACGGTGAGGTCCTCTCTATACACCGGAGCCTCCTCTTTCATTTAATCAAATGTTATTGT
AAACTTGTATAGTTCATTCTCTTTGGCTCTACCAATCAATTATACAGTAATAGATCTTTTCACAAAACAAAAAA--GGCT
ATCCATACAGTGACGGCATTTAATTATGAAAGTTGGCTAGGTAGCTGACCTTGTTAGTCCGTTCTTTCAAGAAAGAGAAC
ATAACCTCTTTGCTTCTTGTAGTACTATTTCCTCCGCTTAATGAATAACTATTTGCTACCAATGGGGAATTGCTTTTCAT
CTCAAATTGAGGTGATTGGATTTGCACCAACGGAAACCATAAATTTCATACACAAAAAATATAGGTATATGATAGATCTT
CATTTTTAGATAGTAAAAATGGCTTTTTCTACTCTATCTATCCTATTGGTGATTGGTACTGGAAAAATTGTTTCGTTTGT
TCGAACTCATGATCTAAACGAGTCGCACATACACCCTAGTACATGTTCCCCGACGCTGAGGACATCCTCGAAGTGCGGGG
GATTTCGTGATTTTTCTTATTGGCTGTCTTGTGTTTCTAATAAGTTGTTTAATTGTCGGCATATCATACATATATATAAT
AAAATAGGTTGGTTTAGATCGATCTTAACCTGATGATTGATGATTATGAATTATTTCCATTCAATATCAAATCACGAAAA
ATTCGAATTATGATTTGAAACGGAATCATGTATTTACACGAAATCTCCAGTATTTTCATTTTAGACCGCTACAAGATCAA
CAATACCATGAGCTTGGGCTTCTGTTGCTGACATAAAAACATCCCTTTCCATGTCTTCGGATATAACCCATAAAGGGTTG
CCCGTTCTTTGTACATAAACCTTTGTGAGGGTTTCGCGAAGTTTCAGTAGTTCTTCCGCTTCCAGGATAAATTCCCCCGC
TTGCGCCTCATAAAAAGAACTAGCAGGTTGGTGAATCATGACCCTGATAATATTGATATAACATCTAATATTGATATAAC
ATCATGCATGAACGGTTCTTCTATCTTGCAGGATTAGGCTAAAGTAATGGA-AAAAAAATAAGAAGAAAAAAAAACAAAT
AGAATGGAACAGCCGTACAGGCATCTTTTGTGCATTGCATACGGCTCTGTAATGCCATTTCTTCCTCACTTCTCTTCAAT
TTGGATTCTCTCGAAGAAAAAAAAGGAATCCATCCGATCCAGATCGTTGAATGATCCATTTACCACCCTTCCTTTCGTAT
TGTAGGAGTCAAAAAATACTATGATGGTTCTGTTGCTTTCTATATTTATCTCCTCTGTGATTTAGTAATCCCAAAGTTTC
-TTTTTTTTT-CATTTTCGTACTCTTTCTTTCGTAACGTAAATATCATAAAGAGACTTCTGGTGTGGAAGAAAAATGGTT
TGTGATGCTGAAATGTACTCCTGACACATAAGATCAAATTGGAATAACCTTTGTGTTTCATACTACTATCTCGATACAAA
ATCTCATGTTAGGAAAAATAATACTAGTTTCTTTATATCGAACTCGAAGTGCCATGCTATTATTATATATTTTTCATATT
ATTCACATTCGATATGGCGAAGGCATAGTCTTCTTCTTTTTTTTTCAAATAAAAACTCGTTAGCGCTAAGCATGAGGGAA
TGCTATACGTTTGGTAATTTCTCCTCCGACCAGAATGAAAGATCCCATTGAAGCGGCTAATCCCATGCAAATTGTATGCA
CATCGGGCGAAACAAATTGCATAGTATCATAAATGGCTATTCCTGGTATTACCCATCCGCCGGGGGAGTTTATAAACAAA
TAAAGATCCCTAGTATCATCTTCTATACTGAGATATACCATGAGACCAACAAGTTGATTTGAGATCTCACTATCAACTTC
TTGGCCTAAAAAAAGTAATCTTTCTCGATAAAGTCGGTTGATTAGGACAAAATTGTATCCCTTTTGAACCGTACGCGCAT
CTTTGGATGTATACAGTTCAAAAAAATTGTGAAAAAAGAATCAATGTGTCGATTCC-AATCCTATCTCTTTTTTTT--AA
CAGATTTCCGTTTTTCTAATGAAAATAAACGGGTTT-TTTCTTCTATTTTTC-AAAAAAAAAACATAAGTTTTGGTTCCC
AAA----------------------------------------------AGAATTTACTGAACTTCA--TTTTTT-----
--TTTCATTGATGTATTGTTTCGTCGAGATTCAAATCACGATGCCGTTTTCTTGTTCCTGAATGGGTCCTTTCCATTTTT
TTAGGTTCATGTTCTACTCCGGGGAAAGATCTATCCGAATTCTGTTTGCATATATAGGACAAAGAATCTCAGTACCATTT
CTTTTTGCTACGGCTTTTTAAAATTCGTTTTATGCTTCTCCCAAACTATTCGATGTATTCATCATATTGGTTGGCATGTC
AGTTTGAGATCACCCCTATAATTTAATTAAATATAAATATTAAGAATCGTCTATGCTACAAGCGGTAATTGTACATATAT
TACTATTACCAATTTGTTTGGTATTTTCTGAACAGAGCTTGGATATTTGATTTTATTAGTCTAAGTCAACCATAAATTCT
TCTAATTGATATTCTAATTGATAATATTGATCCTCAATAGAAATTGATCCAATTTCACTTCACGTTCCGAATGATTGAAG
AACCAATCAATACAATATTTCTTGGGCGAAACTAAAGATATCTCGATCGGGGGAGAAAACGGGTAAATCCCATATGACCC
AATATGTATGACAAGTCGCACTATACGTCAACCCAAACTGCATCTTCCTCCCCAGGACTCCGAAAAGGTACTTTTGGAAC
ACCAATGGGCATTAAATTAAAGAAAAAA-TGAAGTACTGTACTATACACTTTAATATGGAAACGTAAGAATGAGTTTATT
GTTTTCATCATTTTTTTCTGTTTATTTTACTAGTTTATACATAAATGGGAAGGTTTTTAGAGAAAGAGAGAATGAATAAA
TACAAATTTTAATGAAAGGATCGATCGTTCTAATAATAAACAAGTATCCATCCATTCGTTCCCACGCAATGGGACCGATG
CTCCCATTGCGTATTGGTACTTATCGGGTATAGAATAGATCTGCTTCTCTTTGTTCTTACGAACATAATTTCTCCGTTAT
TTTTAACGGAATAGAATAAATAGTAACCTTTTCTCATACAGAATCCACTCAAAAGTACATAGTATATTCCAATGCGATAA
AGTTACATAGTGTCTATTTTTCTTTGATAAAGGGGTATTT--ATGGGTTTGCCTTGGTATCGTGTTCATACTGTCGTATT
GAATGATCCCGGTCGATTGCTTTCTGTCCATATAATGCATACGGCTCTAGTTTCTGGTTGGGCAGGTTCTATGGCTCTAT
ACGAATTAGCGGTTTTTGATCCCTCTGACCCCGTTCTTGATCCAATGTGGAGACAAGGTATGTTCGTTATACCCTTCATG
ACTCGTTTAGGAATAACCAATTCGTGGGGTGGTTGGAGTATTTCAGGAGGAACTGTAACGAATTCAGGTATTTGGAGTTA
TGAAGGCGTAGCAGGTGCACATATTGTGTTTTCTGGCTTGTGCTTTTTGGCGGCCATATGGCATTGGGTGTATTGGGACC
TAGAAATATTCTGTGATGAACGTACGGGAAAACCCTCTTTGGATTTGCCCAAGATCTTTGGAATTCATTTATTTCTCTCA
GGAGTGGCTTGCTTTGGCTTTGGCGCATTTCATGTAACAGGTTTATATGGTCCTGGAATATGGGTGTCCGATCCTTATGG
ACTAACTGGAAAAGTACAATCTGTAAGTCCAGCGTGGGGCGCGGAAGGTTTTGATCCTTTTATTCCGGGAGGAATCGCTT
CTCATCATATTGCAGCGGGTACACTGGGCATATTAGCGGGCCTATTCCATCTTAGTGTCCGTCCGCCTCAACGTCTATAC
AAAGGATTACGTATGGGCAATATTGAAACTGTACTTTCTAGTAGTATCGCTGCTGTTTTTTTTGCAGCTTTTGTTGTTGC
TGGAACTATGTGGTATGGTTCAGCAACTACTCCAATCGAGTTATTTGGTCCCACTCGTTATCAGTGGGATCAGGGATACT
TCCAGCAAGAAATATATCGAAGAGTTGGTGCCGGACTAGCCGAAAATCTGAGTTTATCGGAAGCTTGGTCTAAAATTCCC
GAAAAATTAGCTTTTTATGATTACATTGGTAATAATCCGGCAAAAGGGGGATTATTCAGAGCGGGCTCAATGGACAGTGG
GGATGGAATAGCTGTTGGATGGTTAGGTCACCCCGTCTTTAGAGATAAAGAAGGGCGCGAGCTTTTTGTACGTCGTATGC
CTACTTTTTTTGAAACATTCCCAGTAGTTTTGGTAGATGGAGACGGAATTGTGAGGGCGGATGTTCCTTTTCGAAGAGCA
GAATCAAAGTATAGTGTTGAACAAGTAGGTGTAACTGTTGAGTTCTATGGTGGCGAACTCAATGGAGTCAGTTATAGTGA
TCCTGCTACTGTGAAAAAATATGCTAGACGTGCACAATTAGGGGAAATTTTTGAATTAGACCGGGCTACTTTGAAATCCG
ATGGTGTTTTTCGTAGTAGTCCAAGGGGTTGGTTCACTTTTGGGCATACTTCGTTTGCTTTGCTCTTCTTTTTCGGACAC
ATTTGGCATGGCGCTAGAACCTTGTTCAGAGATGTTTTTGCTGGTATTGATCCAGATTTGGATGCTCAAGTGGAATTTGG
AGCATTCCAAAAACTTGGAGACCCAACTACAAGGAGACAAGTAGTTTGATACAAGATTGCTCTGGTATCTTTCGCCTCTA
-TTTTTTTTTTTTGAATAGGGTACTCGAGAAATATTGACTTGAATCACCTTCTTTTCTTTGATTCTTTCCCTTTTTTATA
TGGTATGATAAACAACCCCACTCAAACGAATAGGTGTGAAAGCTATAATTGTAAACCACGATCGAATCTATGGAAGCATT
GGTTTATACCTTCCTTTTAGTCTCGACTTTAGGGATAATTTTTTTCGCTATCTTTTTTCGAGAACCACCTAAGGTTCCGA
CTAAAAAATGAAATGATTTTTCATTATATCAACTGAAGTAATGAGCCTCCCATATCGGGCGGCTCATTACTTCAACTAGT
CTAGTCCCCGTGTTCTTCGAATGGATCTCTTAATTGTTGAGAGGGTTGCCCAAAAGCAGTATATAAGGCGTACCCCGTAA
AGCTTACAAGTAAACCAGATATGAAGATGGCGACTAGGGTTGCTGTTTCCATTTTTAGAGAATTTCAAGATCATAATGGA
TCCACGATAAGATAGTTTATTTACAAC------GGAATGGTATACAAAGTCAACAGATCTCAACCAATGATTAAATAGGA
TTTATGGCTACACAAACCGTTGAGGGTAGTTCTAGATCTAGGCCAAGACAAACTGCCGTAGGGAATTTATTGAAACCATT
GAATTCGGAATATGGTAAAGTAGCTCCGGGCTGGGGGACTACACCACTTATGGGAGTCGCAATGGCTCTATTTGCGATAT
TCCTATCTATTATTTTGGAAATTTATAATTCTTCTGTTTTACTGGATGGAATTTCAATGAGTTAGGTTCATAAGAACTAT
GAAGCCTTAGTTTTTCAATAAAAAAAAATGATTTAAAACTCGGATTTATAGACCGTTCTGGTAGTTCGACTGTGGAATTT
CTTTGTTTCGGTATTTCCGGAATATGAGTGTGTGACTTGTCATAATTGATCCTATTGATAATACAGAGAATGGTCCTGTC
ATCTCTATCAAGATGATTCTACCCCGTCGGATATTTATTTGAATATCTGGAACACGGAATAGATAGAATAGATCAAGAAA
AGAAATATTTGAACTATGATTCATACCTACTATTTAGACCTCGTAACCGGACT-AAAAAAAAACAATTTCAGACAATTTC
AGATAGGTATTTCCTATCCTAAATCAAACGATTTTTCTTTCTTTAGACTCATTATCTACTCATTGAATAGGTGATGATCA
AATGGTTTTTACTCAGAAAACCTTTGAATTTACCTTGGGGCTAAATCATCGTGGTTCTAGTATGAATCTGAGGTTTTAAT
CGATTATATAGGGTCTCAACAAGAGAATTCCTATCAATAGTAAAACAAGAGTCGATCCGCATTACGCACAAAAAAAACAA
ATTAAATAACAAACAAAAATAGGAAAGAGAAAATTAAAGAGGCCTGTAACGATCAACATAAAGAAAGACGAATGAGCTAA
CTTGATATTTTTGGCATTATCATGACAAAGAGGAGATTCCGGATTTTTTTT--ATTTCCTATCTTTGAGATAAAGCGAAT
CAAGCGGCTAATCTCAAGTGGCTAATAAGTTTTGAACTTTCTATTCCATATCCGTTGAAATCAGTATTTGTTTGTTTCTG
TTTGAGCCGTACGAGATGAAAGTCTCATATACGGTTCTCGGGGGGGGGTCCTCTTGGATTACCTATCTCAATAAAGTATA
TGATTGGTTCGAGGAACGTCTCGAGATTCAAGCGATTGCAGATGATATAACTAGTAAATATGTTCCTCCTCATGTCAACA
TATTTTATTGTCTAGGGGGGATCACACTTACTTGTTTTTTAGTACAAGTAGCTACGGGTTTTGCTATGACTTTTTACTAT
CGTCCAACCGTTACGGAGGCTTTTTCCTCTGTTCAATACATAATGACTGAGGTCAACTTCGGTTGGTTAATCCGATCAGT
TCATCGATGGTCAGCAAGTATGATGGTTCTAATGATGATTCTGCACGTATTTCGTGTGTATCTTACAGGCGGATTTAAAA
AACCCCGCGAATTAACTTGGGTTACTGGTGTGGTTCTGGCTGTATTGACTGCATCTTTTGGTGTAACTGGTTATTCCTTA
CCTCGGGACCAAATTGGTTATTGGGCAGTAAAAATCGTGACAGGTGTACCTGAAGCTATTCCTGTAATAGGATCACCTTT
GGTAGAGTTATTACGCGGAAGTGCTAGTGTGGGCCAATCCACCTTGACCCGTTTTTATAGTTTACACACTTTTGTATTGC
CTCTTCTTACTGCCGTATTTATGTTAATGCACTTCCCAATGATACGTAAGCAAGGTATTTCGGGTCCATTATAGCTTTTC
TTTTTAGAGTATAGAGAAGACAGATCATAGATATTTGTAATTTATCATATATCATATCGGGGAGGACCGAGCGTATTTCA
TTGCTACAAATATGGATTATTGAAAAAATAA-----GACATGTTGTTTGGATACTTCTCTTCAACTTCGAAGTATTGTAC
TTTTTATTTGATACGAATAGTTGAAGTGGATTCTCTAGGAGAGGATGGATTATGGGAGTGTGTGACTTGAACTATTGATT
GGGCCGTGCTGATATATGGTTTTATCCGCCACGTTGGAATTCACAACCAAATGTGTCTCCGCATCCAACCACCACGTAAA
TCCCCCTATGTAGCATAGGATAGGCCGGTTCGCTTGAGGAGAATCTTTTCTATGATCATACCCGAATTATGCCATGCATG
AACAGGCTCCGTAAGATCCCGTAGAATAGAATAAGTGATGTGGCATGACTCAATCTTCTATCTATTCTACTTACTTATTT
ATAGTAT-------GGAAATGCATTCATTTCCTCTGCATCGATCCTGATCTATGATACTATCGGAGTGAAATAAGGGATC
TAAGGAAGAAGAGAGGCTAGACTTTATTAGTAACAAGTAAATACTTTGTATGTAAAAAAATCGAGATGTTGTGGGGGATA
AACACCCAGCAAATCAAAAAGATATGAGATAGTCCAAAAAGCACTTGATTATGA-------TCAAATTTGTAAGCTTACT
TGGATATTGAGCATT-------------------CTTTGCAATGAATAGTTGCAAATTCGGAAATAGAATCTGGTAAATC
TTTTCTTAGATGAAGTCATTTAGATAGAGTCATTCTATATGTATGGATATGTATGAAATATAGATTTTCTATTAATCTAT
TTCTGTCATTCCTTTGATTCTTGCTCGAGCCGGATGATGAAAAATTATCATGTCCGGTTCCTTCGGGGGATGGATCTTTA
AGAATTCACCTATCCCAATAACAAAGAAACCTGACTTGAATGATCCTGTATTAAGAGCTAAATTGGCTAAAGGGATGGGT
CATAATTATTATGGAGAACCCGCATGGCCAAACGATCTTTTATATATTTTTCCAGTAGTTATTTTAGGTACTATTGCATG
TAATGTAGGCTTAGCAGTTCTAGAACCATCAATGATTGGTGAACCGGCGGATCCATTTGCAACTCCTTTGGAAATATTAC
CCGAATGGTACTTCTTTCCTGTATTTCAAATACTCCGCACAGTACCCAATAAGTTATTGGGTGTTCTTTTAATGGTTTCA
GTACCAGCAGGATTATTGACAGTACCTTTTTTGGAGAATGTTAATAAATTCCAAAATCCATTTCGTCGTCCAGTAGCTAC
AACAGTCTTTTTGATCGGTACCACAGTAGCTCTTTGGTTAGGTATTGGAGCAACATTACCTATTGATAAATCTCTAACTT
TAGGTCTTTTTCAAATTGATTCAATTGTGAAATACCACGTGTAGGTATCTAGGGAATAGTCGCTTCTAAAGTGAATCCTC
CCTAGATACATGAATTTTATTATGATC-TATTC-TGCGAAAATACGGATCGTGTGCCGAAGATAAAAAATGAAGTTTTTC
TTTTTTTTTTTAATAN-NNNNNNNNNNNNNNNNNNNNNNNNNNNNNNNNNNNNNNNNNNNNNNNNNNAATTAAAACTTAT
TCTTAGGTAAATGGATTGCGAAATGCTTCTGTAGAATGTCCAATATCTGTTTTACATCTTCTGTGCGAAAATATTCAATT
CCCATAAGATCTTCTTGACTGTTACTCAAAAGGTCCAACAATGTATGTATATTGGACCTTTTGAGACAATTATAGGTCCT
GGGGGGCAGTTCTGATTGGTCAATAAAAATACATTTCAACGGAATTCTTTTTTTGTTTTTCTTTAGATTAGTTAATCTAT
TTTGAAAGGTAAAAAGGGGTAGAGTAAACCTGTTTTTTTTTCCCTCGAAATGAATGTCCCCTTCCTCCCCATGTAGAAAG
GGAATAAATAAATCAATCAAATTACGAGAAGCTTCATAAAGTGCTTCCTTAGGAGTTAAACTTCCATTCGTCCATATTTC
TAGAAAAAGGATTTCTTGTTTTTCATTTCCAT------AAGAATGAATACTATGATTTGCATTTCGAACAGGCATGGATA
CAGCATCTATAGGATAACTTCCGTCTTGAGAGTTATTTGTGGGGTTCATACGGTATCCACGATCTCTCTTGATTTGTAAT
CCAATACGCAAATCAATCGGTTCTGTCAGGTTAGCTATATGCTGTGTTGTGTCAACTATTTCCACGGAAGGTGGTGAGAT
GATATCTTGAGCGGTTACGTATCTAGGACCCCTGACGCAAATGGATGCGTCTCTAACTCCATACAGATTACTTCTCAATA
CAATTTCTTTCAAATTTATTAAAATTTCATGTACCGATTCCTCAATACCTACTATCGTAGAATATTCATGCGGCACCCTC
TCAGATTTTGCACGTGTGATACATGTTCCTTCTATTTCTCCAAGTAGAGCCCTTCGCATGGCAATACCTATGGTATCCGC
TTGCCCTTTCATGAGCGGGGACAGAATGAAACGACCATAATAAAGACGCTTGCTGTCTACTTTTGATTCAACACATTTCC
ACTGTAGTGTTCGAGTGGATCCTGCTATTTCCTCTCGAACCATACTAAATATTATTATTTGATCAGATCATTGAATCATT
TATTTCTCTTGCAATCCGTTTAATTCTTATTTTTACACACGTCTTTTTTTAGGAGGTCGACATCCATTATGTGGCATAGG
TGTTATATCACGTACGAAACTTAATAGTATACCACTTCTACGAATGGCTCGTAATGCTGCGTCTCTTCCGAGACCAGGAC
CCTTTATCATAACTTCTGCTCGTTGCATACCCTGATCCACTACAGTATGAATAGCGTTTGAGGCAGCGGCTTGAGCAGCA
TAGGGTGTCTTTCTTCTTGTGCCTTTGAATCCAGAAGTACCGGCGGAGGCCCAAGAAACCACCCGACCTCGTACATCTGT
AACAGTTACAATAGTATTGTTGAAACTCGCTTGAACATGAATAATCCCTTTTGGTATTCTACGTCCATTCTTACGTGAAC
CAATACGTCCATTCCTACGCGAACCAATTTTTGGTATAGGTTTTATCATATTTTTTCATCTCATAAATATGAATCAGAAA
TATACAGAAAGATACGGAGATATCCATTTCATGTTAAAGCGGATCCTTTATTTTTACATGGCCCTTTTTTCTTTGAGAAA
TCTTATAAAAGAAAGATTATCCTTGTCTCTGTTTATGTCTCGGATTGGAACAAATCACTATAATTCGTCCGTGCCTACGG
ATCAGTCGACATTTTTCACAAATTTTACGAACGGAAGCTCTTATTTTCATATTTCTCACTCCTTACTTGAATTTTGAATC
TATTCCTTGGAAGAAAATAAGTCTCTTGTATTTTATTTTTTAACTTCGAGTTGTATCTCTCACCAAAGGAATCTTTTCAA
AAATCATCTAATCGCTCGAATCCTTGTTGCGGAGTCTATAAATTCTACGTTCTCTAGTTGAATCATACTGACTTATTTCG
ATTTTGACTCTATTTCCCGGCAGTATCGGTATCAAACTGCGTCGGATCCTCTCTGAAATATAACTTAGAATTAGATCTTC
ATTATCTAAAAGGACTCGGACCGTTGGGAAGTGATTCAGTAATTAAACCTTCATGAATCAATTTTTG-------------
--------------------------------------------------------------------------------
----------------ATACCGGGGGAAGATCACCATATATAGCACAAAATTTCTCCTCCAATTTTTTCTAGTCTAGCTT
CTCGATCTGTCATTATGCCTCGAGAAGTGGAAAGAATTACAATTCCCATTCCACCTAAAATCTTAGGAATTTTTTGATAG
TTGGAATAGATTCGTAGACCGGGTCGACTGATACGTTTTAAAATAGTTCTATATATTCCTTTCCTAGTCCTTCTATGGCG
CAAGGTTGAAACCAAGAAATCTTTGTTACTTTCCTGATGTTTCCGAACGTTTTCAATAAAACCTTCTCGTAGGAGTATTT
TAACAATGTTTTCGGTGATATTAGTGGATGCTATTCGAACCGTTCCATTTTTACTCATGTCAGCATTTCTTATACAAGTT
ATTATATCGGCAATAACGTCTCTGCCCATGACGAATTCGAATTATTGGTGCCTCTTAATTTTGATATAATCAGCATGTTT
TTTTATTTTGAATTATTCAATTTCAATTATTAATTAGTAAAAGTATATGCGTGAAACACAATCTACTAATTTAATCCATT
TCAGATATCCTACTATAACTATATCATAGTTTCATCTACTAGTATTTATAATACTTCAGGAGCTAATGAAACTATTTTAG
TAAAATTCAACTGTCTCAATTCCCGAGCAATCGCGCCAAAAACTCGAGTTCCCTTTGGATTTCCTTCTTGATCAATGACA
ACCGCAGCATTGTCATCATATCGTATTATCATACCGTTGTCACGTTTGAGTTCTTTACATGTACGTACAATTACAGCTCT
AATTACTTCTGATCTTTCTAGAGGCATATTGGGCACTGCTTCTTTGATTACAGCAACAATAATGTCACCAATATGAGCAT
ATCGATGATTACCAGATCCTATGATTCGAATACACATCAATTCTCGGGCTCCGCTGTTATCTGCTACATTCAAAAGGGTC
TGAGGTTGAATCATATCATTTTTATTTGAATCTGTTATTTCAATGCAAAGGATGAGGAAAAAA-GAAATAGTGTTTGTCT
AGAAATAAATAAACCCGCAGTTGTTTTTTCATTCTCAATACCCCTTTTGTTTATCTTTAGTTCTATATCCCTATCCTGAA
ATAATAAATTGAGTTCGTATAGGCATTTTGCACGCAGCTATTGAGATAGCTGCTCTGGCTACAGTTTCTGATACTCCACT
CATTTCATAAAGTATTCGGCCTGGTTTAACAACGGATACCCAATATTCGGGAGATCCTTTCCCCGACCCCATACGTGTTT
CCGTAGGTCTTACTGTAACAGGTTTGTCTGGAAATATACGTACCCATATTTTTCCACCACGACGCGCATATCGTGTCATT
GCTCTTCGCCCTGCTTCTATTTGTCTAGCTGTGATCCAAGCGGGTTCAAGTGCCTGAAGAGCGTATCTGCCGAAACAAAT
ACGATTGCCCCGACAAGATATTCCTTTCATTCTTCCTCTATGGTGCTTACGAAATCTAGTTCTTTTAGGGTTATAGTTGA
TGGTTTTTTCTTAATCACACCTCTACTACAGAACCGGACATGAGAGTTTCCTCTCATCCAGCTCCTCGCGAATGAAAAGA
TTCGATACAGATACATATTTATTTCAAAATTAGTACACTAAATTAAATAATGGGATTTTTTGATATTTCATTTATTACAT
AGGAAGCTCCATATATGGCTAGATGTGTATATTTANNNNNNN------NNNNNNNNNNNNNNNNNNNNNNNNNNNNNNNN
TTTTTACTCTTATCGAGTCAAGACAATATTGTAATAC-A----ATAAATAAATAAGGGTTTCGCGGGCGGATATTGACTC
TTTCCTGCTTCATTCGTAGGATCAATCCATGACCTTTCAGAGTAAATCAATTTGTTCTTGGTTCGTTCCGCTATCCCGTC
CGATGAATCATTAGGATTCGTTTTTATTTTCTATTTTATTTAGATTTTAATAGTAGAATCTTATATAGTCACAGGTTTCG
TCGTTCTTATAGCTTCTCCATTAATGGTTAGGCCTGAACTCTGCAACGGAGCTCCCAACAAAATTTGTTCCCGAGTCAAT
CTCCTCAGTTTCTATTAACCCAGGGCTCTTTATTATTTATATTATACTTTATTA-TTTGTATTATNNNNNNNNNNNNNN-
----NNN----NNNNNNNNNNNNNNNNNNNNNATATTAATGCTTTATCACACTGCCTTTTATGAGGTGATTCATAGACCA
TACATATACATNNNNNNNNNNNNNNNNNNNNNNNNNNNNNNNNNNNNNNNNNNNNNNNNNNNNNNNNNNNNNNNNNNNNN
NNNNNNNNNN-NNNNNNNNNNNNNNNNNNNN-NNNNNNNNNNNNNNNNNNNNNNNNNNNNNNNNNATATNNNNNNNNNNG
TCANNCAATCATATAGTGACTGTTTTGAGGGATCTCGACAATACGAAGCAATAAGTTGGTTATTAGTTTT-CGTTTATTT
TAT--------ATAGTTATTAAGTTCATAGTGGGAGTCC----TTTTTTTTTTTTGAAGCCCAGCTTTAAACTCTAAAGA
AAAAACTAACGAGTCACACACTAAGCATAGCAATTANNNNNNNNNNNNNNNNNNNNNNNNNNNNNNNNNACNNNNNNNNN
NNNNNNNNNNNNNNNNNN----------------------NNNNNNTTTAATGCAAAAAGGAAAAAAACAGAAAGAATTT
CGAATTTTTTGTTCTATCACTGGACAGAATGTCAAGATAAAAAAAAAGTCTATTATTCCTCGTTCCCAAATATCCAAATT
TTTAGGCCTAATATTCCATGAATAGTTCGAATTGTATAGGAACAATGATCAATTTTAGCACGAATTGTTTGTAGAGGAAC
CCGACCTTCTCTGATCCATTCGACACGTGCAATTTCTTTTCCGTCGATACGCCCTGCAATTTTTATTTGCATTCCCTTTG
TATCTGTTTGTTCAGTTAATTCAATAGCTCTTTTCATTGCCTTTCGAAACGAAACTCTATTTCTTAATTGTGAAGCCATA
TATTCTGCAAGAATATTAGGATGTCGATAAGGTTTTTCAATTCTTGTGATAGCAATATTGAGTCTTCGGTTTACAGAATG
AAACTCCTTTTGTACATTCATCTGTAATTCTTCGATTCCTCGCGTTCGGCCCTCCATTAACAAATTTGGAAACCCAATAT
AGATTATGACCTGGATCAAATCGATTCTTTTTTGAATTTCTATTTGTGCAATTCC------TTCGAAACCTGGGGATATT
CTCTTATTTTCTTGTACATAATTCTTGATACAATTCCGTATTTTCTCATCTTCTTGTAGACCTACAGAAAAATTTTTTGG
TTGTGCGAACCAAAAAGAATGATGATTTTGGGTTGTACCAAGTCTGAAACCAAGTGGATTTATTTTTTGTCCCATATTTG
TTTAT-TATATTATCTTTTCATCCATTTTTTTTTT----------CTAAAGATTCA-------TCTAAATTTTAGATTTA
TCTTTTAA-TACAATTGTTATATGACAAGTGGGTCTTTTTATCGGATAACTCCGTCCTCTGGCCCTGGGTCTTAGCTTTT
TCACAAAGGGGCCCCCATTTACTTGAGCTTTACTAATGAATGAATCAGCTTCGTTCAAACCCATATTATGATTAGCATTT
GCTGCTGCAGAATAAACCAATTTAAAAATGGGATAAGATGCTCGATAAGGCATGAGTTCCAGTATTATAAGTGTTTCCTC
ATAAGAATGTCCGCGAATCTGATCAATTACTCTTCGTGCTTTGAAAACAGACATAGATATATGTTTAGCTAAAACTTTTA
CTTCTCTATCCGAATTTGGGTTCTTTATCATAAGGTT
>SA122_S_parva
NNNNNNNNNNNNNNNNNNNNNNNNNNNNNNNNNNNNNNNNAAATTAATTAACGACGAGATTTATTATCGTTTCTCGCATG
TCTTGCGAAAGTCAGAGTAGGTGCGAATTCTCCCAATTTGTGACCTACCATATGATCTGTTATATAAATAGGTAAATGTT
CTTTTCCATTATGAACAGCGATTGTATGGCCAATCATTTTGGGTATAATCGTAGATGCCCGAGACCAAGTTACTATTATT
TCTTTCTCCTCCCTCATGTTGAGTTTTTCCATTTTTCTCGATAAATGATTAGCTACAAAAGGATTTTTTTTTAGTGAACG
TGTCACAGCNNNNNNNNNNNNNNNNNNNNNNNNNNNNNNNNNNNNNNNNNNGTCCAATAGAATATCTCGATNNNAGTANN
NNNNNNNNNNNNNNNNCAATAATGATGAATGGAAAAAAGAGAAAATCCTTTAGCTGGATAAGGGGCGGATGTAGCCAAGT
GGATCAAGGCAGTGGATTGTGAATCCACCATGCGCGGGTTCAATTCCCGTCGTTCGCCCATCACATTATTTCAAATTCCA
AAAATTCGATTTTCAATATTCCTATTTACGGCGACGAAGAATAAAACTATCACTATATTTTTTCCTTTTCCTACTTCTTC
TTCCAAGCGCAGGATAACCCCAGGGGGTTGTGGGTTTTTTTCTACCAATTGGGGCTCTCCCTTCCCCGCCCCCATGGGGA
TGGTCTACAGGGTTCATAACTACTCCTCTTACTGCAGGACGCTTACCTAGCCAACATTTCGATCCGGCTCTACCCAAACT
TTTTTGGTTCACCCCAACATTACCCACTTGTCCGACTGTTGCTAAGCAGTTTTTGGATATCAAACGGACCTCCCCAGATG
GTAATCTTAATGTGGCCGATTTACCCTCTTTTGCAATCAGCTTCGCTACAGCGCCTGCAGCTCTAGCTAATTGTCCACCC
TTTCCAAGTGTGATTTCTATGTTATGTATGGCCGTGCCTAAGGGCATATCGGTTGAAGTAGATTCTTCTTTTTTATCAAT
AAAAACCCCTTCCCAAACTGTACAAGCTTCTTCCAAAGCATACGGCTTTCTAGATGTATATGATGATATCTAGACAGATG
GATCTTAT------------ATGAAGTACCACATGAGTGGATATATAGGAATCCAAATCTGCCGAATCACTCATGTATGA
TCTTCTACATCCTAGGTCTCCCCGTTCCGTCATCTGGCTTATGTTCTTCATGTAGCATTCAGACCGAATGACTCTATGAA
ATTACGTCGATACTTCCACATATTACGGGTAACGTAGGAGACATCTCTATTTTTCCCCCGGGGGATCTTTATAATTACCA
CTGCTTAGCTTTCAATTCGCCTCTGACCATCAAATTAAATGTGAATAACCCGTCCTCCTCTCTTTGAAACAAGGGGCGCT
TCCGGTTCTGTGCGTGCTTCAAACAATTTTGTCTTCTCCATATTACCATATCTCTAGAGTCAATAATTTTCTATGAGGAA
CTACTGAACTCAATCACTTGCTGCCGTTACTCAACAGTTTTCTGTTGAGGTCTATCCCATAGAGGTACTCAAATTGGATC
AGTGATTGATTTCTAGGTTTCGTCGTAAACCTAATTGGTTACTTCCAATTACGTAAATCAATAGTTCAAACCGCACTCAA
AGGTAGGGCATTTCCCATTGCTATAGGAACTTCTGTACCAGAAACAATGGTATCTCCAATTATAGCCCCTCTGGGATGTA
AAATATATCTCTTCTCACCATCCCCATAGTGTATGAGACAAATGTATGCATTTCGATTAGGGTCGTATTCTATGGTTACG
ATTCTACCAGATATGTCTTTTTCATTCCGTCGAAAATCGATTTTACGGTATAGACGCTTATGACCTCCCCCTCTATGCCT
TGCGGTAATGATTCCTCTGGCATTACGACCTTTACCACAACGATGCTGTCCATAGATCAAATTATTTCGTGGATTGGATT
TCACTTGACTGTCTACGGCTCCATTGCGTGTGCTCGGGGTAGAAGTTTTGTATAAATGTATCGCCGTGTTATTAAGTATT
TTGCTTTAAGTTCTTTTCTCT------ATAAGAGGTGGAATAGAATAACCCGGTTGAAGCGTAATGATCATACGTCTGTA
ATGCATTGTATGTCCCATAATAGGTCCCATTCTTCTACCCTTTCCTGGGAGTCGATGACTATTCATAGCTATTACCTTGA
CACCAAAGAAGAGTTCGACCCAATGCTTTATTTCTGTCCTAGTTGATCCTGATTCGACATTAGAAGTATATTGATTGTTC
CCCAATAACCGAATACTTTTTTCTGTAAATACTGCATATTTGATTCCATCCATAAATCCATTTTCTTCCCTATGAGTTCC
AGTATCGATAAGAATTCTAGTTCTTACTGTTCATATGTTATCGTATGAATATACCATACCAATTCGTTATGTATGGATGA
TGAGATTCCATTGATACAGAGCCAATTCCAATAGACTTATTGAACGTTCCCATTGGCGTGCATCCAGCAGGAATTGAACC
TACGAATTTGCCAATTATGAGTTGGGCGCTTTAACCATTCAGCCATGGATGCTTAACAGGGCTCATCGTACATCGTGAAT
AACCAAATTCCAATTGAAATGAAATCTTTAGGAGGAATCAATGAAAATCTTTAGGAGGAATCAATGAAACGACATCAATT
CAAATCCTGGATCTTCGAATTGAGAGAGATATTAAGAGAGATCAAAAATTCTCACTATTTCTTAGATTCATGGATCAAAT
TCGATTCAGTGGGATCTTTCACTCACATTTTTTTCCACCAAGAACGTTTTATGAAACTCTTTGACCCCCGAATTTGGAGT
ATCCTACTTTCACGTGATTCACAGGGTTCAACAAGCAATCGATATTTCATGATCAAAGGTGTAGTACTGCTTGTAGTAGC
GGTCCTTATATCTCGTATTAACAATCAAAAGATGGTCGAAAGAAAAAATCTCTATTTGATGGGGCTTCTTCCTATACCTA
TGAATTCCATTGGACCCAGAAATGAGACATTGGAAGAATCTTTTTGGTCTTCCAATATCAATAGGTTGATTGTTTCGCTC
CTGTATCTTCCAAAAGGGAAAAAGATTTCTGAGAGTTGTTTCATGGATCCGCAAGAGAGTACTTGGGTTCTCCCAATAAA
TAAAAAGTGTATCATGCCTGAATCGAACCGGGGTTCGCGGTGGTGGAGGAACCGGATCGGAAAAAAGAGGGATTCTAGTT
GTAAGATAGCTAATGAAACCGTAGCTGGAATCGAGATCTCATTCAAAGAGAAAGATAGCAAATATCTGGGGTTTCTTTTT
TTATCCTATACGGATGATCCGATCCGCAAGGACCATGATTGGGAATTGTTTGATCGTCTTTCTCCGAGGAAGAAGCGAAA
CATAATCAACTTGAATTCGGGACAGCTATTCGAAATCTTAGGGAAAGACTTGATTTGTTATCTCATGTCTGCTTTTCGTG
AAAAACGACCAATTGAAGGGGAGGGTTTCTTCAAACAACAAGGAGCTGAGGCAACTATTCAATCAAATGATATTGAGCAT
GTTTCCCATCTCTTCTCGAGAAACAAGTGGGGTATTTCTTTGCAAAATTGTGCTCAATTTCATATGTGGCAATTCCGACA
AGATCTCTTCGTTAGTTGGGGGAAGAATCAGCACGAATCGGATTTTTTGAGGAACGTATCGAGAGAGAATTGGATTTGGT
TAGACAATGTGTGGTTGGTAAACAAGGATCGGTTTTTTAGCAGGGTACGGAATGTATTGTCAAATATTCAATATGATTCC
ACAAGATCTATTTTCGTTCAAGTAACGGATTCTAGCCAATCGAAAGGATCTTCTGATCAATTCAGAGATCTTTTCGATTC
CATTAGAAATGAGGATTCAGAATATCACACATTGATCGATCAAACAGAGATTCAGCAACTAAAAGAAAGATCGATTCTTT
GGGATCCTTCCTTTCTTCAAACGGAACGAACAGAGATAGAATCAGATCGATTCCCGAAATGCCTTTTTGGATCTTCCTCA
ATGTCCCGGCTATTCACGAAACGTGAGAAGCAGATGAATAATCATCTGCTTCCGAAAGAAATCGAAGAATTTCTTGGGAA
TCCTACAAGATCAATTCGTTCTTTTTTCTCTGACAGATGGTCAGAACTTCATCTGGGTTCGAATCCTACCGAGAGGTCCA
CTAGAGATCAGAAATTTTGGAAGAAAAAACAAGATGTTTCTTTTGTCCCTTTCAGGCGATCGGAAAATAAAGAAATGGTT
GATATATTCAAGATAATTACGTATTTACAAAATACCGTCTCAATTCATCCTATTTCATCAGATCCGGGATGTGATATGGT
TCCGAAGGATGAACCAGATATGGACAGTTCCAATAAGATTTCATTCTTGAACAAAAATCCATTTTTGGATTTATTTCATC
TATTCCATGACCGGAACAAAGGGGGATACACGTTACACCACGATTTTGAATCAAAAGAGAGATTTCAAGAAATGGCAGAT
CTATTCACTCTATCAATAACCGAGCCGGATCTGGTGTATCATAGGGGATTTGCTTTTTCTTCGGTCCGGATCCACTGCGG
GAATGATTTGGAAGATCCAAAACGAAAAACAGCGGTATTTGCTAGCAACAACATCATGGAGGCAGTCAATCAATATAGAT
TGATCCGAAATCTGATTCAAATCCAATATAGCACCTATGGGTACATAAGAAATGTATCGAATCGATTCTTTTTAATGAAT
AGATCCGATCGCAACTTCGAATATGGAATTCAAAGGGATCAAATAGGAAATGATACTCTGAATCATATAACTATAATGAA
AATGAAATATACGATCAACCAACATTTATCGAATTTAAAAAAGAGTCAGAAGAAATGGTTTGATCCTCTTATTTCTCGAA
TCGAGAGATCCATGAATCGGGATCCTGATGCATATAGATACAAATGGTCCAATGGGAGCAAGAATTTCCAGGAACATTTG
GACCATTTCGTTTCTGAACAGAAGAGCCTTTTTCAAGTAGTGTTCGATCGATTACGTATTAATCAATATTCGATTGATTG
GTCCGAGGCTATCGATAAACAAGATTTGTCTAAGTCACTTCGTTTCTTTTTGTCCAAGTCACTTCTCTTTTTGTCCAAGT
TACTTCTCTTTTTGTCCAAGTCACTTCTCTTTTTGTCCAAGTCACTTCCCTTTTTCTTTGTGAGTATCGGGAATACCCCC
ATTCATAGGTCCGAGATCCACATCTATGAATTGAAAGGTCCGAATGATCAACCCTGCAATCAGTTGTTAGAATCAATAGG
TGTTCAAATCGTTCATTTGAATAAATTGAAACCCTTCTTATTGGATGATCATGATACTTCCCAAAGACCCAAATTCTTGA
TCAACGGAGGAACAATATTACCATTTTTGTTCAAAAAGATACCAAAGTGGATGATTGACTCATTCCATACTAGAAATAAT
CGCGGGAAATCCTTTGATAACACGGATTCCTATTTCTCAATGATATCCCACGATCGAGACAATTGGCTGAATCCCGTGAA
ACCATTTCATAGAAGTTCATTGATATCCTCTTTTTATAAAGCAAATCGACTTCGATTCTTGAATGATCCACATCACTTCT
GGTTCTATTGTAACAAAGGATTCCCCTTTTCTGTGGAAAAGACCCGTATCCATAATGATGATCTTACATATGGACAATTC
CTCAATATCTTGTTCATTCGCAACAAAATATTTTCTTTGTGCGCCGGTAAAAAAAAACATATTTTTTTGGAGAGAGAGAC
TATTTCACCAATCGAGTCACAGGTATCTGACATATTCATACCTAACGATTTTCTACAAAGTGGTGATGAAACGTATAACT
TGTACAAATCTTTCCATTTTCCAATTCGATTCGATCCATTCGTTCGTAGAGCTATTTATTCGATCGCAGACATTTCTGCA
ACACCTCTAAGAGAGGAACAAATAGTCAATTTTGAAAGAACTTATTGTCAGCCTCTTTCAGATATGAATCTATCTGATTC
AGAAAGGAAGAACTTGCATCAGTATCTCAGTTTCAATTCAAACATGGGTTTGATTCACACTCCATGTTCTGAGAAATATT
TACCATCCGGAAAGAGGAAAAAACGGAGTCTTTGTCTAAAGAAATACGTTGAGAAAGGGCAGATGTATGGAACCTTTCAA
CGAGATAGTGCTTTTTCAAATCTCTCAAAATGGAATCTGTTCCAAACATATATGCCATGGTTCCTTACTTCGACAGGGTG
CAAATATCTAAATTTCACCCTTTTAGATACTTTTTCAGACCCATTGCCGATACTAAGTAGCAGTCCAAAATTTGTATCCA
TTTTTCATGATATTATGTATGGATCAGATATATCATGGCCAATTCCTCAGAAGATTCTTCCACAATGGACTCTGATAAGT
GAGATTTCGAATAAGTGTTTACAGAATCTTCTTCTGTCCGAAGAAATGATTCATCGAAATAATGAGTCACCCGTTCCATT
GATATGGGCACATCTGAGATCAAGAAATGCTCGGGAGTTCCTCTATTCAATCCTTTTCCTTCTTCTTGTTGCTGGATATC
TTGTTCGTATCCATCTTCTCTTTGTTTCCCGAGCCTCTAGTGAGTTACAGACAGAGTTAGAAAAGATCAAATCTTTGATG
ATTCCATCATACATGATTGAGTTGCGAAAACTTCTGGATAGGTATCCTACATCTGAACTGAATTCTTTCTGGTTAAAGAA
TCTCTTTCTAGTTGCTCTGGAACAATTAGGAGATTCTCTGGAAGAAATACGGGGTTCTGCTTCTGGTGGCAACATGCTAT
TGGGTGGTGGTCCCGCTTATGGGGTCAAATCAATACGTTCTAAGAAGAAATATTTGAATATCAATCTCATCGATCTCATA
AGTATCATACCAAATCCCATCAATCGAATCACTTTTTCGAGAAATACGAGACATCTAAGTCGTACAAGTAAAGAGATCTA
TTCATTGATAAGAAAAAGAAAAAACGTGAACGGTGATTGGATTGATGATAAAATCGAATCCTGGGTCGCGAACAGTGATT
CGATTGATGATGAAGAAAGAGAATTCTTGGTTCAGTTCTCCACCTTAATGACAGAAAAAAGGATTGATCAAATTCTATTG
AGTCTGACTCATAGTGATCCTTTATCAAAGAATGACTCTGGTTATCGAATGATTGAACAACCGGGATCAATTTACTTACG
ATACTTAGTTGACATTCAGAAAAAGTATCTAATGAATTATGAGTTCAATAGATCCTGTTTAGCGGAAAGACGGATATTCC
TTGCTCATTATCAGACAATCACTTATTCACAAACCTCGTGTGGGGCTAATAGTTTTCATTTCCCATCTCATGGAAAACCC
TTTTCGCTCCGCTTAGCCCTCTCCCCTTCTAGGGGTATTTTAGTGATAGGTTCTATAGGAACTGGACGGTCCTGTTTGGT
CAAATACCTAGCGACAAACTCCTATGTTCCTTTCATTACGGTATTTCCGAACAAGTTCCTGGATGACAAGCCTAAAGGTT
ATCTTATTGATGATATCGATATTGATGATAATGACGATATCCATATTGATGATAGTGACGATATTGATGATGACCTTGAT
ACGGAGCTGCTAACTATGACGAATGTGCTAACTATGTATATGACGCCGAAAATAGACCGATTTGATATCACCCTTCAATT
CGAATTAGCAAAAGCAATGTCTCCTTGCATAATATGGATTCCAAACATTCATGATCTGTATGTGAATGAGTCGAATTACT
TATCCCTCGGTCTATTAGAGAACTATCTCTCCAGGGATTGTGAAAGATGTTCCACTAGAAATATTCTTGTTATTGCTTCG
ACTCATATTCCCCAAAAAGTGGATCCCGCTCTAATAGCTCCGAATAAATTAAATACATGCATTAAGATACGAAGGCTTCT
TATTCCACAACAACGAAAGCACTTTTTCATTCTTTCATATACTAGGGGATTTCACTTGAAAAAGAAAATGTTCCATACTA
ACGGATTCGGGTCCATAACCATGGGTTCCAATGCACGAGATCTTGTAGCACTTATCAATGAGGCCCTATCAATTAGTATT
ACACAGAAGNNNNNNNNNNNNNNAACTAATACAATTAGATCAGCTCTTCATAGACAAACTTGGGATTTGCGATCCCAGGT
AAGATCGGTTCAGGATCATGGGATCCTTTTCTATCAGATAGGAAGGGCTGTTGCACAAAATGTACTTTTAAGTAATTGCC
CCATAGATCCTATATCTATCTATATGAAGAAGAAATCATGTAAGGAAGGAGATTCTTATTTGTACAAATGGTACTTCGAA
CTTGGAACGAGCATGAAGAAATTAACGATACTTCTTTATCTTTTGAGTTGTTCTGCCGGATCGGTCGCTCAAGATCTTTG
GTCTTCACCCGGATCCGGTGAAAAAAATGGGATCACTTCTTATGGATTCGTTGAGAATGATTCTGATCTAGTTCATGGCC
TATTAGAAGTAGAAGGCGCTCTGGCGGGATCCTCACGGACAGAAAAAGATTGCAGTCAGTTTGATAATAATCGAGTGACA
TTACTTCTTCGGTCCGAACCAAGGAATCCGTTAGATATGATGCAAAATGGATCTTTTTCTATCGTTGATCAGAGATTTTT
CTATGAAAAATACGAATCGGAGTTTGAAGAAGGGGAAGGGGCCCTCGACCCGCAACAGATAGAGGAGGATTTATTCAATC
ACATAGTTTGGGCTCCTAGAATATGGCGCCCTTGTGGCAATCTATTTGATTGTATCGAAAGGCCCACTGAATTGGGATTT
CCCTATTGGGCCGGGTCATTTCGGGGCAAGCGGATCATTTATCATAAAGAGGATGAGCTTCAAGAGAATGATTCGGAGTT
CTTGCAGAGTGGAACCATGCAGTACCAGACACGAGATAGATCTTCCAAAGAACAAGGCTTTTTTCGAATAAGCCAATTCA
TTTGGGACCCTGCGGATCCATTCTTTTTCCTATTCAAAGATCAGCCCTTTGTCTCTGTGTTTTCACGTCGAGAATTCTTT
GCAGATCAAGAGATGTCAAAGGGGCTTATTACTTCCCAAACAAATCCTCCTACATCTATATATAAACGCTGGTTCATCAA
GAATACGCAAGAAAAGCACTTCGAATTGTTGATTCATCGCCAGAGATGGCTTAGAACCAATAGTTCATTATCTAATGGAT
CTTTCCGTTCTAATACTCCATCCGAGAGTTATCAGTATTTATCAAATCTCTTCCTATCTAACAGAACGCTATTGGATCAA
ATGACAAAGACATTGTTGAGAAAGAGATGGCTTTTCCCGGATGAAATGAAACATTTGATTCATGTAACAGGAGAAAGATT
TCCCATTCCTTAGCCGTAAAGATATGTGGCCATGAAAAAGGGATTAAGTGGAACAGAATTGGCCGGGTGGTAGAGTCGTG
GAAACACTTGTTTATTCCATATTTTGGACCTTAGCTCCATGGAACAATATGCTACTGCTGAAGCATGGAAGAATTGAAAT
CTTAGATTAAAACACTATGTATGGATGATATGAACTGCCTAAACAAGAATTCTTGAACGGTGAACAACCAGAGCCTATTA
CTCACTACATCAAACAATTTCCATTAATGAAA-CATGGAAATCCGTCGGAAAATCAAAAATACGCATGTCCGATGAAATG
GTTGTTGCTATCTGCTCCAATAACGAATCATTGGTTTAACTAAAGAAAATAGATAGACCTTTCTCTTCGTCTCAGGTCGA
TGGATCTTCTCAATTGGAAGATCTCCCATATGGATAATACATATTCCGGTTGACCGAGCCTAATTTGAATTGTTTTGTTC
CGAAGCAAAGATATCCATGTAGGCGGTTCATCCTATTCAGATATTCACGACCAAGAGGTACTGGATTCTCTTTCGGATAG
GCCCTGAAAGGAGAAGGAAGGCTGGAATGCCAACAGGCGTCTGTCTATTCTCTAATTCACCCGACCCGATAGTACCCATT
TTGGGAACGTCCAGTGCCAAAGTCACTGAATGAGTAAGTCGCCAATCCCTAAAACGGACTATGTAATGTACTTTATCCGC
TGGGTTACGGGTACTGGTGGGTATTTTACTAGAGGTTTCTATCAATCTACCCCTGTGTGATTCCTGTTGAATCATATACT
CGGGGGGTGGCGCGGGGCGGACGATTTCCAAACGGACTCCTCATTCATTAGATAGAGAAGATCGCCAAGATTTCGTGATC
TGCTGCCGAACCTATTCCAACAGCTCGGACTCGGATCGTGGGGATCGCCGGAATACTTCGTATCAACAGATAAGATACTC
GGTATATCAATATTGATTAGATCCGAAATCTGTTATTGAATTGCTCATTCAATGAGCATTCTCAATATTATGCCTTGAAG
AGGACTCGAACCTCCACGCTCTTTAGCACGAGATTTTGAGTCTCGCGTGTCTACCATTTCACCATCAAGGCATCTTGAAA
GTGAATCGTATTCCATGAATATGATATCTATCTAGTGTGATATATGGAATATATGACAAAGGTGGATGGAGTGTTGGAGT
ATTTCTATCGATCGGTCATGTCATATGGGCCCAAGTCAGACATCAAATTGCTTCGATTTGAATTATCCGTAGGATACCCT
ATATATCAAAAAGATGTACAATCAAACCTATTTCTCGATTCAATAGAAGCCCAAAGAAGTGAATATGGTACCCAAATAAC
GATAGATATGTCAAAAGCAGGTCCGATTACGCCTATTCCTAATCCTAAATAGAATGTAACGACATAGGGATCCATATGGA
AACATAGTATCTATTTACATACGCTCAAATGACCCCTTCTCATAATAAGAATGTACATAACCTTATTCCGGTCTGGTCCG
GTATGGAATGAACTTATAATCTGATGATCGAGTCGATTCCATGATTATAAGTTCATAACCCCAGCCCATTTTGGGCGGAA
CAGCTCTACTAAATTCTTTTATTCCAGTTAGTAAGAGGGATCTTGATAGGCCTAGAAGCTAAAAGAGGGTATCCTGAGCA
ATTGCAAGAATTGGGTTCATTGATATTCCTGGTATAGTAGATGCTATCACACATACAGTCATACTCCATTCGATGGAATT
GTTTGATCTTAAAGGAGATCTTCTATAATTTCGCACGTGAGGGGTTATTTCTTGGTTTCGTCCAGTCATTAATAACTTGA
TTATTTTTAGATAATAGTAGATGGAAACAACGCTCGTAAGGAGTCCTATTGAAACCAAGAAATATAGGCCTGCCTGCCAT
CCACACCAGAATAGATGGAGTTTTCCGAAAAAACCTGCTAGTGGAGGAAGACCTCCTAGGGATAAGAGACATAGGGCTGA
AGAGAGAGCCAAAAAAGGATCTTTCGTGTATAATCCTGCATAATCTCGAATGTTATCAGTTCCAGTACGTAGACCAAATG
ATACAATGCGAGCAAAAGTTCCTAGATTCATGGAGATATAGAACAGCATATAAGTTATCATGCTTGCATATCCATCATTT
GAGTCTCCAACAATTATTCCAATAATTACATATCCGATTTGACCGATGGACGAATATGCAAGCATACGTTTCATGCTTGT
TTGAGTAATAGCAATGAGATTCCCCAATATCATGCTAAGAATAGCTAGGATTTCCAAAAGAAGATGCCATTCGTTTGATG
AGAAATAAAAAGGAATATCGAAAATTCGCGTGGCTGAAGCTGAAGCAGCTACTTTCGAAGTAACAGAAAGAAAAGCAACG
ACTGGAGTGGGAGAGTCAGAGTCGAAAAGAGGATTCCTCACTTCTTTCTCTCATTCAAAACCGTGCATGAGACTTTCATC
TCGCACGGCTCCTAAGTGATAAAAGAAAGAAGAACTCATCTTCTTTCTTTTTTGATTACCTTCCTCGCGTATGTATAAGA
CCGAATCCATTCGATTTCTAAAAAGGATTCCTAATCCTTAACTTTTCGAGGAATCCTTCATCAGTGGTTGTGAATGACTG
ACTTTCTCAATCTTTCGACCTTGGTTCCGTAGGAGCAAGTCAGAAAGATTGAGAAATAGAACCATCTGATTTGATTCGTT
CTCAATAGCCATGAGATGATCATCTTAGGGTGATCCTTTTGTCAACGGATGCCCCTATTACACTCGTAGTCTCTGAAGGA
TGAGAACCAACTATGTAGCATCTACATCGATAATTCAAGTATTGTATACGTCATTAGTCCGATCCTTTGTAGGAACTACC
CGTAATAACGAACTTGCAAAATGGATCTGTTTATCATAAAGAGATTCGTTGTTCCTGACCCTGCTTCACCTTAATTGTTA
TTTGAACAAAAAGATCACAAAAAACTTTTGGTAAAAGTTATGTCTTGGTCCGAGTGGGGATAGCATTTCTCTTCTGCATG
TCTATGGAGTTTTGAAAAATCCAAACATCTCAGAGATAGATATAGAGGTAGGAATTTGTCGAGCGAACCGCACTCCTTCG
TATACGTCAGGAGTCCATTGATGAAAAGGGGCTGGGGAAAGCTTGAACCCAATTCCTACAGTGGTGGATATAAGCGCAAT
TGAAATTCCTGGGGAGTTATACATTTGTGTATTGATAAGACCATTCACTATTTCTTGAAGCTCGATCTCCCCCCCAGATG
AACCATATAGCCAAGAGAAACCATGAACCAGAATAGAAGAGCTTGCCCCACCCATGAGTAAATATTTCGTAGTAGCCTCA
TTAGACCGTACATCTCTCTTGGTATATCCAGATAATAGGTAGGAACATAAACTGAAACATTCTGGAGCTACAAAGATAGT
TATTAAATCGTTAGCACCACATAAAAACATTCCTCCTAGAGTAGCTGTTAATACGAATAACAGAAACTCTGTTATAGCCA
TTTCTGTACATTCAATGTACTCTACGGATAGAGGAATACATAGAGTTGAACATAGTAAAATAAGAAATTGAAAGATTTCG
TTGAAATTGTTCGTTTGGAAATTTCCCGAAAAGCTAATTATAGGTTCTTCTTTCCATCGGAACAATAGGGCCGTTATGCT
CATTACTAAACTTGTTGAAGAGATGAAATAGAACCAAGGTCTATCTTTTTGATCAGAGGTTGAATCGATCATCAGAAGAA
GAATTAGGCCAAAAATTAGGATACATTCTGGGAAAATGAAACTTCCATGGAAGAGAAGCAAATGAAACGCTTTCATAAAA
ATTCTCGTAGAATCGAGAATGAAGTTTTCATTCTGTACATGCCAGATCATGAATTAGTAACTGCATCCAATCTCCGAAAA
AGTCCCAATTGTTTCGAACTTTCTATTTTTTGAATGGGATATTTACGGAATCCCCATGAATAGGATCAAACCTTATTCCA
TGATATTTCCATAAGATTCCTCTTTCTTAAGCAAGCCCTCGAGAGGGTTTAGTTGATCCATGATTTATGTTTCATCTTTC
TTTTTCTATTGATTCTTCTCCGATCGAGATGTATGGATCCATGGATCTATGTGTCTATATAGATCCTGTTCGTGGATTAA
CGAAAATGTGCAAAAGCTCTATTTGCCTCTGCCATTCTATGAGTCTCTTCCTTTTTGCGTATGGCATCGCCACTCCCTTT
GGCAGCATCTACTAATTCGGAACTTAATTTGAAAGCCATATTTCGACCCGGGCGTTTTCGGGATGCCCCTAATAACCAAC
GAATGGCAAGCGCTTTTCCTTGTGTGGATCCTATTTCAATAGGAACTTGATGAGTCGATCCGCCTACACGTCTTGCTTTT
ACTGCTATATCGGGAGTTACTCCACGTATTGCTTGACGTAAAACAGATAGTGGATTTGTTTCTGTCTTTTGTTGAATCTT
TTTCACGGCTCGATAGATAATTTGATAAGCCAATGATTTTTTTCCGTGTTTCAGAATACGGTTAACCAACATGTTAACTA
ATCGATTACGATAAATTGGATCGGATTTTGCAGTTTTTTCTTCTGCAGTACCTCGACGTGACATGAGTGTGAAAGAGGTT
TAAAAATCAGTTTTCTTTTTATAAGGGCTAAAAACGAATCACTTATTTTGGCTTTTTGACCCCATATTGTAAGGTGGATC
TCGAAAGATATGAAAGATCTCCCTCCAAGCCGTACATACGACTTTCATCGAATACGGCTTTCCACAGAATTCCATATGTA
TCTATGAGATCGAGTATGGAATTCTGTTTACTCACTTTAAATTGAGTATCCGTTCCCCTCCTTTTACTGCTAGGATTGGA
AATCCTGTATTTTACATATCCATACGATCGAGTCCTTGGGTTTCCGAAATAGTGTAATGTAAAAAGAAGTGCTTCGAATC
ATTGCTATTTGACTCGGACCTGTTCTGAAAAAGTCGAGGTATTTCGAATTGTTTGTTGACACGGACAAAGTAAGGGAAAA
CCTCTGAAATGATTTCAATATTGGACCTTGGACATATAATAGTTCCGAATCGAATCTCTTTTAGAAAGAAGATCTTTTGT
CTCATGGTAGCCTGCTCGAGTCCCCTTACGAAACTTTCGTTATTGGGTTAGCCATACACTTCACATGTTTCTAGCGATTC
ACATGGTATCATCAAATGATACAAGTCTTGGATAAGAATCTACAACGCACTAGAACGCCCTTGTTGACGATCCTTTACTC
CGACAGCATCTAGGGTTCCTCGAACAATGTGATATCTCACACCGGGTAAATCCTTAACCCTTCCTCCTCTTACTAATACT
ACAGAATGTTCTTGTGAATTGTGGCCAATACCAGGTATATAAGCAGTGATTTCAAATCCAGAGGTTAATCGTACTCTGGC
AACTTTACGTAAGGCAGAGTTTGGTTTTTTGGGGGTGATAGTGGAAAAGTTGACAGATAAGTCACCCTTACTGTCACTCT
ACAGAACCGTACATGAGATTTTCACCTCATACGGCTCCTCGTTCAATTCTTTCGAAGTAATTGGATCCTTTTCTTCGTTC
GAGAATCTCTTCCCTTCTTCCACCCTGCCCCGAAGAGTAACTAAGACCAATTCATTCACGTTTTCATGTTCCAATTGAAC
ACTTTCCATTTATGATCAAAGGAGAAGATTATTCTTTTTACCAAACATATGCGGATCAAATCACGATCTTCTAATCTAAT
AAAATAAGAACAAGAGATCTTTCTCGATCAATCCCTTTGCCCCTCATTCTTTGAGAATCAGAAAGATCCTTTTCGGGTTT
GAATTTGTTCATTTGGAATCTGGGCTCTTCTATTTTCTACTTATTTTTTTTGTTTTATTCTTTATTTCATTTCGATTTTC
TTTCCCTCTCTTTTCTTTTTATTCCCTTCCATCATTTCCATCATTCCTTAAGTCCCATAGGTTTGTTGATCCTGTAGAAT
CTGACCCATTTTCTCATCGAGCGAGGGGTACGAAATAAATCAGATTGATTTTTCGATCAAAAGTACTATGTGAAATCTGC
GGTTTTTTCCTCTTCCTCTATCCCTATCCCATAGGTACAGCGTTTGAATCAATAGAGAACCTTTTCTTCTGTATGAATCG
ATATTATGACATTCCAATTCCTTCCCGATCCCTCCCAAGGAAAAAACCGAATTGGATCCAAAATTGACGGGTTAGTGTGA
GCTTATCCATGCGGTTATGCACTCTTCAAATAGGAATCCATTTTCTGAAAGATCCTGGCTTTCGTGCTTTGGTGAGTCGT
CCGAGATCCTTTCGATGACCTATGTTGTGTTGAAGGGATATCTATATGATCCGATCGATTGCGTAAGGCCCGCGGTAGCA
ACGGAATCGGGGAAAGTATATAGAAAAGACAGTTCTTTTCTATTATATTAGTATTAGTTAGTGATCCCGGCTCGGTGAGT
CCCTTCTTACGTGATGAACTGTTGGCACTAGTCCTACATTTTGTCTCTGTGGACCGAGGAGAAAGGTGGCTCAGCGGGAA
GGGGGTTGTACCATGAGAGAAGCAAGAGGGTCAACTGCTTCAAATATACAACATGGATTCTGGCAATGCAATGGAGTTGG
ACCCTCATGTTGATCCGAATGAATCAGTCTTTCCGCAGAGGTAAATCTTTGCCTGCTAGGCAAGAGGATAGCAAGTTACA
AATTCTGTCTCGGTAGGACATGTATTTCTATTACTANNNNNNTAATAAATGAAAATGAAGTAGTTAATGGTGAGGTTACC
ATTATCCTTTTTCTTGTATGTGTTCCTAAGAAAAGGAATTTGTCCATTTC--TTTTTTTTTGAGACCTCGAAAAATGAAA
TGGCGTGGAAACACATAGAAACTCTGGAATGGAAATTGAAAAGAAATGTAGCTCTAGTTCCTTCGGAAATGGTAAGATCT
TTGGCGCAAGAAGAAGGGGTGATCCATATCATCTTGACTTGTTCTGCTTCCCCTCTTTTTTTAACAATACCGAGTCGGGT
TCTTCTCCTACCAGTATCGAATAGAACATGCTG-AAAAAAATCTTCTTCATGGAAAACCTGCTCGATTTAGATCGGGAAA
ATCGTACGGATTTTATGAAACCATGTGCTATGGCTCGAATCCGTAGTCAATCCAATTTCCGATAGGAGCAGTTGACAATT
GAATTCCATTTTTCCCATTATTTTACTATCCATAATAGTGCGAAAAGAAGGCCCGGCTCCAAGTTGTTCAGGAATAGTAG
CGTTGAGTTTCTCGACCCTTTGCCTTAGGATTAGTTAGTTCTATTTCTCGATGGGGCCGGGAAGGGATATAACTCAGCGG
TAGAGTGTCACCTTGACGTGGTGGAAGTCATCAGTTCGAGCCTGATTATCCCTAAACCCAATGTGAGTTTTTCTATTTTG
ACTTGCTCCCCCGCAGCGATCGAACGAGAATGGATAAGAGGCTTGTGGGATTGACGTGATAGGGTAGGGATGGCTATATT
GCTGGGAGCGAACTCCAGGCTAATATGAAGCGCATGGGTCCAAGTTATGCTTGGAATGAAAGAAATTCCGAATCCGCTTT
GTCTACGAACAAGGAAGCTATAAGTAATGCAACTATGAATCTCATGGAGAGTTCGATCCTGGCTCAGGATGAACGCTAGC
GGCATGCTTAACACATGCAAGTCGGACGGGAAGTGGTGTTTCCAGTGGCGGACGGGTGAGTAACGCGTAAGAACCTGCCC
TTGGGAGGGGAACAACAACTGGAAACGGTTGCTAATACCCCGTAGGCTGAGGAGCAAAAGGAGGAATCCGCCCGAGGAGG
GGCTCGCGTCTGATTAGCTAGTTGGTGAGGCAATAGCTTACCAAGGCGATGATCAGTAGCTGGTCCGAGAGGATGATCAG
CCACACTGGGACTGAGACACGGCCCAGACTCCTACGGGAGGCAGCAGTGGGGAATTTTCCGCAATGGGCGAAAGCCTGAC
GGAGCAATGCCGCGTGGAGGTAGAAGGCCCACGGGTCATGAACTTCTTTTCTCGGAGAAGAAGCAATGACGGTATCTGAG
GAATAAGCATCGGCTAACTCTGTGCCAGCAGCCGCGGTAAGACAGAGGATGCAAGCGTTATCCGGAATGATTGGGCGTAA
AGCGTCTGTAGGTGGCTTTTCAAGTCCGCCGTCAAATCCCAGGGCTCAACCCTGGACAGGCGGTGGAAACTACCAAGCTG
GAGTACGGTAGGGGCAGAGGGAATTTCCGGTGGAGCGGTGAAATGCGTAGAGATCGGGAAGAACACCAACGGCGAAAGCA
CTCTGCTGGGCCGACACTGACACTGAGAGACGAAAGCTAGGGGAGCAAATGGGATTAGATACCCCAGTAGTCCTAGCCGT
AAACGATGGATACTAGGCGCTGTGCGTATCGACCCGTGCAGTGCTGTAGCTAACGCGTTAAGTATCCCGCCTGGGGAGTA
CGTTCGCAAGAATGAAACTCAAAGGAATTGACGGGGGCCCGCACAAGCGGTGGAGCATGTGGTTTAATTCGATGCGAAGC
GAAGAACCTTACCAGGGCTTGACATGCCGCGAATCCTCTTGAAAGAGAGGGGTGCCCTCGGGAACGCGGACACAGGTGGT
GCATGGCTGTCGTCAGCTCGTGCCGTAAGGTGTTGGGTTAAGTCCCGCAACGAGCGCAACCCTCGTGTTTAGTTGCCACC
ATTGAGTGTGGAACCCTGAACAAACTGCCGGTGATAAGCCGGAGGAAGGTGAGGATGACGTCAAGTCATCATGCCCCTTA
TGCCCTGGGCGACACACGTGCTACAATGGACGGGACAAAGGGTCGCGATCCCGCGAGGGTGAGCTAACTCCAAAAACCCG
TCCTCAGTTCGGATTGCAGGCTGCAACTCGCCTGCATGAAGCCGGAATCGCTAGTAATCGCCGGTCAGCCATACGGCGGT
GAATTCGTTCCCGGGCCTTGTACACACCGCCCGTCACACTATGGGAGCTGGCCATGCCCGAAGTCGTTACCTTAACCACA
AGGAGGGGGATGCCGAAGGCGGGGCTAGTGACTGGAGTGAAGTCGTAACAAGGTAGCCGTACTGGAAGGTGCGGCTGGAT
CACCTCCTTTTCAGGGAGAGCTAATGCTTATGCTTGTTGAGTATTTTGGTTTGACACTGCTTCACACCCAAAAAGAAGCG
AGCTACGTCTGAGCTAAGCTTGGATATTGAAGTCTTCTTTCGTTTCTCGACGGTGAAGTAAGACCAAGCTCATGAGCTTA
TTATCCTAGGTCGGAACAAGTTGATAGGATCCCACTTTTTACGTCCCCATGTCGCCACACGGGAGGGACATGGGGCGCAA
AAAGGAAAGAGAGGGATGGGGTTTCTCTCGCTTTTGGCATAGCAGGCCTCCCAGTGGGAGGCCCGCACGAGGGGCTATTA
GCTCAGTGGTAGAGCGCGCCCCTGATAATTGCGTCGTTGTGCCTGGGCTGTGAGGGCTCTCAGCCACATGGATAGTTCAA
TGTGCTCATCAGCGCCTGACCCGGAGATGTGGATCATCCAAGGCACATTAGCATGGCGTACTCCTCCTGTTCGAATCGGA
GTTTGAAACCAAACTTCTCCTCAGGAGGATAGATGGGGCGATTCAGGTGAGATCCAATGTAGATCTAACTTTCTATTCAC
TCGTGGGATCCGGGCGGTCCGGGGGGGACCACCGCGGCTCCTCTCTTCTCGAGAATCCATACATCCCTTATCAGTGTATG
GACAGCTATCTCTCGAGCACAGGTTTAGGTTCGGCCTCAATGGGAAAATGGAGCACCTAACAACGCATCTTCACAGACCA
AGAACTACGAGATCACCCCTTTCATTCTGGGGTGACGGAGGGATCGTACCATTCGAGCC-TTTTTTTTTCATGCTTTTCC
CGGAGGTCTGGAGAAAGCAGCAATCAATAGGATTTCCCTAATCCCCCCTTCCCGAAGGGAAGAACGTGAAATTCTTTTTC
CTTTCCGCAGGGACCAGGAGATTGGATCTAGCCATAAGAAGAATGCTTGGTATAAATAACTCACTTCTTGGTCTTCGACC
CCCTCAGTCACTACGAGCGCCCCCCGATCAGTGCAATGGGATGTGTCTATTTATCTATCTCTTGACTCGAAATGGGAGCA
GGTTTGAAAAAGGATCTTAGAGTGTCTAGGGTTGGGCCAGGAGGTCTTTTAACGCCTTCTTTTTTCTTCCCATCGGAGTT
ATTTCACAAAGACTTGCCATGGTAAGGGAGAAGGGGGAACAAGCACACTTGAAGAGCGCAGTACAATGGAGAGTTGTATG
CTGCGTTCGGGAAGGATGAATCGCTCCCGAAAAAGAATCTATTGATTCTCTCCCAATTGGTTGGATCGTAGGTGCGATGA
TTTACTTCACGGGCGAGGTCTCTGGTTCAAGTCCAGGATGGCCCAGCTGCGCCAGGGAAAAGAATAGAAGAAGCATCTGA
CTCTTTCATGCATACTCCACTTGGCTCGGGGGGATATAGCTCAGTTGGTAGAGCTCCGCTCTTGCAATTGGGTCGTTGCG
ATTACGGGTTGGATGTCTAATTGTCCAGGCGGTAATGATAGTATCTTGTACCTGAACCGGTGGCTCACTTTTTCTAAGTA
ATGGGGAAGAGGACCGAAACATGCCACTGAAAGACTCTACTGAGACAAAAAGATGGGCTGTCAAGAACGTAGAGGAGGTA
GGATGGGTGGTTGGTCAGATCTAGTATGGATCGTACATGGACGATTGTTGGAGTCGGCGGCTCTCCTAGGGTTCCATCAT
CTGGGATCCCTGGGGAAGAGGATCAAGTTGGCCCTTGCGAATAGCTTGATGCACTATCTCCCTTCAACCCTTTGCTTTGA
GCGAAATGTGGCAAAAGGAAGGAAAATCCATGGACCGACCCCATCGTCTCCACCCCGTAGGAACTACGAGATCGCCCCAA
GGACGCCTTCGGCATCCAGGGGTCACGGACCGGCCATAGACCCTGTTCAATAAGTGGAACGCATTAGCTGTCCGCTCTCC
GGTTGGGCAGTAAGGGTCGGAGAAGGGCAATCACTCGTTCTTAAAATAAAACCAGCATTCTTAAGACCAAAGAGTCGGGC
GGAAAAAGGGAGAGAGCTCTCTGTTCCTGGTTCTCCTGTAGCTGGATTCTCCGGAACCACAAGACAAGAATCCTTAGAAT
GAAGGAATGGGATTCCAACTCAGCACCTTT--------TGAGAAGAGTTGCTCTTTGGAGAGCACAGTACGATGAAAGTT
GTAAGCTGTGTTCGGGGGGGAGTTATTGTCTATCGTCGGCCTCTATGGTAGAATCGGCCGGGGAGGCCTGAGAGGCAGTG
GTTTACCCTGCGGCGGATGTCAGCGGTTCGAGTCCGCTTATCTCCAGCCCGTGAACTTAGCTGATACTATGATAACACCC
AATTTTTCCAATTCGGCAGTTCGATCTATGATTTCTCATTCATGGACGTTGATAAGATCCTTCCATTTAGCAGCACCTTA
GGATGGCATAGCCTTAACATTAATGGTGAGGTTCAAACGAGGAAAGGCTTACGGTGGATACCTAGGCACCCAGAGACGAA
GAAGGGCGTAGCAAGCGACGAAATGCTTCGGGGAGTTGAAAATAAGCATAGATCCGGAGATTCCCGAATAGGTCAACCTT
TCGAACTGCTGCTGAATCCATGGGCAGGCAAGAGACAACCTGGCGAACTGAAACATCTTAGTAGCCAGAGGAAAAGAAAG
CAAAAGCGATTCCCGTAGTAGCGGCGAGCGAAATGGGAGCAGCCTAAACCGTGAAAACGGGGTTGTGGGAGAGCAATACA
AGCGTCGTGCTGCTAGGCGAAGCAGTGGAGTGCTGCACCCTAGATGGCGAGAGTCCAGTAGCCGAAAGCATCACTAGCGT
ACGCTCTGACCCGAGTAGCATGGGGCACGTGGAATCCCGTGTGAATCAGCAAGGACCACCTTGCAAGGCTAAATACTCCT
GGGTGACCGATAGCGAAGTAGTACCGTGAGGGAAAGGTGAAAAGAACCCCCATCGGGGAGTGAAATAGAACATGAAACCG
TGAGCTCCCAAGCAGTGGGAGGAGAATGTGATCTCTGACCGCGTGCCTGTTGAAGAATGAGCCGGCGACTCATAGGCAGT
GGCTTGGTTAAGGGAACCCACCGGAGCCGTAGCGAAAGCGAGTCTTCATAGGGCGATTGTCACTGCTTATGGACCCGAAC
CTGGGTGATCTATCCATGACCAGGATGAAGCTTGGGTGAAACTAAGTGGAGGTCCGAACCGACTGATGTTGAAGAATCAG
CGGATGAGTTGTGGTTAGGGGTGAAATGCCACTCGAACCCAGAGCTAGCTGGTTCTCCCCGAAATGCGTTGAGGCGCAGC
AGTTGACTGGACATCTAGGGGTAAAGCACTGTTTCGGTGCGGGCCGCGAGAGCGGTACCAAATCGAGGCAAACTCTGAAT
ACTAGATATGACCCCAAAATTACAGGGGCCAAGGTCGGCCAGTGAGACGATGGGGGATAAGCTTCATCGTCGAGAGGGAA
ACAGCCCGAATCACCAGCTAAGGCCCCTAAATGACCGCTCAGTGATAAAGGAGGTAGGGGTGCAGAGACAGCCAGGAGGT
TTGCCTAGAAGCAGCCACCCTTGAAAGAGTGCGTAATAGCTCACTGATCGAGCGCTCTTGCGCCGAAGATGAACGGGGCT
AAGCGATCTGCCGAAGCTGTGGGATGTCAAAATGCATCGGTAGGGGAGCGTTCCGCCTTAGAGGGAAGCGCCCGCGCAAG
CAGGTGTGGACGAAGCGGAAGCGAGAATGTCGGCTTGAGTAACGCAAACATTGGTGAGAATCCAATGCCCCGAAAACCTA
AGGGTTCCTCCGCAAGGTTCGTCCACGGAGGGTGAGTCAGGGCCTAAGATCAGGCCGAAAGGCGTAGTCGATGGACAACA
GGTGAATATTCCTGTACTACCCCTTGTTGGTCCCGAGGGACGGAGGAGGCTAGGTTAGCCGAAAGATGGTTATCGGTTCA
AGGACGCAAGGTGACCTTGTTTTTTCAGGGTAAGAAGGGGTAGAGGAAATGCCTCGAGCCAATGTCCGAGTACGAGGCGC
TACGGCGCTGAAGTAATCCATGCCATACTCCCAGGAAAAGCTCGAACGACCTTCAACAAAAGGGTACCTGTACCCGAAAC
CGACACAGGTGGGTAGGTAGAGAATACCTAGGGGCGCGAGACAACTCTCTCTAAGGAACTCGGCAAAATAGCCCCGTAAC
TTCGGGAGAAGGGGTGCCTCCTCACAAAGGGGGTCGCAGTGACCAGGCCCGGGCGACTGTTTACCAAAAACACAGGTCTC
CGCAAAGTCGTAAGACCATGTATGGGGGCTGACGCCTGCCCAGTGCCGGAAGGTCAAGGAAGTTGGTGACCTGATGACAG
AGGAGCCGGCGACCGAAGCCCCGGTGAACGGCGGCCGTAACTATAACGGTCCTAAGGTAGCGAAATTCCTTGTCGGGTAA
GTTCCGACCCGCACGAAAGGCGTAACGATCTGGGCACTGTCTCGGAGAGAGGCTCGGTGAAATAGACATGTCTGTGAAGA
TGCGGACTACCTGCACCTGGACAGAAAGACCCTATGAAGCTTCACTGTTCCCTGGGATTGGCTTTGGGCCTTTCCTGCGC
AGCTTAGGTGGAAGGCGGAGAAGGCCTCCTTACGGGGGGGCCCGAGCCATCAGTGAGATACCACTCTGGAAGAGCTAGAA
TTCTAACCTTGTGTCAGGACCTACGGGCCAAGGGACAGTCTCAGGTAGACAGTTTCTATGGGGCGTAGGCCTCCCAAAAG
GTAACGGAGGCGTGCAAAGGTTTCCTCGGGCCGGACGGAGATTGGCCCTCGAGTGCAAAGGCATAAGGGAGCTTGACTGC
AAGACCCACCCGTCGAGCAGGGACGAAAGTCGGCCTTAGTGATCCGACGGTGCCGAGTGGAAGGGCCGTCGCTCAACGGA
TAAAAGTTACTCTAGGGATAACAGGCTGATCTTCCCCAAGAGTTCACATCGACGGGAAGGTTTGGCACCTCGATGTCGGC
TCTTCGCCACCTGGGGCTGTAGCATGTTCCAAGGGTTGGGCTGTTCGCCCATTAAAGCGGTACGTGAGCTGGGTTCAGAA
CGTCGTGAGACAGTTCGGTCCATATCCGGTGCGGGCGTTAGAGCATTGAGAGGACCTTTCCCTAGTACGAGAGGACCGGG
AAGGACGCACCTCTGGTGTACCAGTTATCGTGCCCACGGTAAACGCTGGGTAGCCAAGTGCGGAGCGGATAACTGCTGAA
AGCATCTAAGTAGTAAGCCCACCCCAAGATGAGTGCTCTCCTATTCCGACTTCCCCAGAGCCTCCGGTAGCACAGCCGAG
ACAGCGACGGGTTCTCTGCCCCCCCTGCGGGGATGGAGCGACAGAAGTATTGAGAATCCAAGATAAGGTCACGGCGAGAC
GAGCCGTTTATCATTACGATAGGTGTCAAGTGGAAGTGCAGTGATGTATGCAGCTGAGGCATCCTAACAGACCGAGAGAT
TTGAACCTTGTTCCTACACGACCTGATCAATTCGATCAGGCACTCGCCATCTATTTTCATTGTTCAACTGTTTGACAACA
TGAAAATACCAAAAGCTCTGCCCTTCCCTATCTATCCAAGGGAGGGAAGGGCAGAGGCCTTTGGTGTCCCTTCCAGTCAA
GAATTGGGGCCTCACAATCACTAGCCAATATACTTTTCTCTCATGCCTTTCTTCGTTCATGGTTCGATATTCTGGTGTCC
TAGGCGTAGAGGAACCACACCAATCCATCCCGAACTTGGTGGTTAAACTCTACTGCGGTGACGATACTATAGGGGAGGTC
CTGCGGAAAAATAGCTCGACGCCAGAATGATAAAAAGCTTAACACCTCTTATTTTACTTTTAAAATATAAAAAAGAGAAA
AATAAAAAATGCAAAGGTCGTCTTATTCAAAACCCCAATTAGAATTATGACATCTCTTCTCTCACCCCTCACACCTCGGA
ACGCACTGTTCTTATAGAGAGAAACGCGCTTTCACATCTTATTAACC-----CGAAACGAAATGGCTGAGGAGAGGTTCC
TTTTTGAGGGTACTCCCGGGAACAGATCCAGTGGAGACGGGGTGGGGCCTGTAGCTCAGAGGATTAGAGCACGTGGCTAC
GAACCACGGTGTCGGGGGTTCGAATCCCTCCTCGCCCACAACCGGCCCAAAAGGGAAGGACCTTTCCTTTACCTCTGGGG
GTAAGAAAATAATGATCGGGATAGTGGATGCAAAGCTATTGAACTTGGGTATGGTCTTTTGTCGAAATAGAATGGCCTTA
CTTTTTCTTTTTATTTATTTTATCGCGAAGGGG-TTTTAATTACATATAGTAACCCCGGTCGGAATCAGCATATTTATGT
TTTACTCCCCGTAACTCTTCCTCAGCCAGGCTTGGGCAGAATAGCGGAGCAAATACAAGTATTACTAGCATAGCAAAAAT
GCGTTCCTCGTCATTAATATGTTTGCTCGCGTTAATTGTGGCCTATCGGGAGACTGCATCTTTGATGCACTGCTAGTACA
TCATCTGAGAATTCTTAATTGGCTAGTTGTAAATAGCCTTGGGGCTAAAGGGATTACCCCGGATCTACGCCGAGGTATTG
ACGGTGATTCTCAAATATCGTAGAACAGAATGTGATACGATGAGATAGAATGCAATAGAAACAAAGACAGGGAACGGGTT
ACCTACCCCTAACGGTCAAAGCGAGCCCTTTAATTCAATTCTTCATTCTTTAATGAAATTAAGAATCAATCAAATCTCCC
CAAGTAGGATTCGAACCTACGACCAATCAGTTAACAGCCGACCGCTCTACCACTGAGCTACTGAGGAACAACGGGAGATT
CGACCTCATAGAGTTCAACTCCCGTTCTCAACCCATGAGTCCGAAGCTTCCTTCGTAACTCCCGGAACTTCTTCGTAGTG
GCTCCGTTCCATGCCTCATTTCATAGGGAACCTCAAAGTGGCTCTATTTCATTATATTCCATCTATATCCCAATTCCATT
CATTTAATATCCCTTTGGTGTCATTGACATAAGAGATGTCATTTATNNNNNNNNNNNNNNNNNNNNNNNNNNNNNNNNNN
NNNNNNNNNNNNNNNNNNNNNNNNNNNNNNNNNNNNNNNNNNNNNNNNNNNNNNNNNNNNNNNNNNNNNNNNNNNNNNAG
GTAATCTATTATCCTTATGCATGAAGATAATAAATTCGGTCGTTGTGGTCGGACTCTATTATGGATTTCTGACCACATTC
TCCATAGGGCCCTCTTATATCTTCCTTCTCCGAGCTCGGGTTATGGAAGAAGGAACCGAGAAGGAGGTATCAGCAACAAC
TGGTTTTATTACGGGGCAGCTCATGATGTTCATATCGATCTATTATGCGCCTCTGCATCTAGCATTGGGTAGACCTCATA
CAATAACTGTCCTAGTTCTACCGTATCTTTTGTTTCATTTCTTCTGGAACAATCACAAAAACTTTTTTTATTATGGATCT
ACTACCAGAAATTCAATGCGTAATCTCAGCATTCAATGTGTATTCCTGAATNATCTAATTTTTCAATTATTCAACCATTT
CATTTTACCAAGTTCAACGTTAGCCAGATTAGTCAACATTTATATGTTTCGATGCAACAACAAGATGTTATTTGTAACAA
GTAATTTTGTTGGTTGGTTAATTGGTCACATTTTATTCATGAAATGGGTTGGCTTGGTATTATTCTGGATACGGCAAAAT
TATTCGATTCGATCTAATAATAAGTACCTTGTGTCAGAATTGAGAAATTCTATGGCTCGAATCTTTAGTATTCTCTTATT
TATCACCTGTGTCTACTATTTAGGCAGAATGCCGTCGCCTATTGTCACTAAGAAACTGAAAGAAACCTCAGAAACGGA--
-------AGAAAGAAAAGAAGAAAACGATGTAGAAACAACTTACGAAGAAGACAAAGATAGCCCAGACTACGAAGATTTT
TATCTTGATACTCATCAAGATAATTGGGAATNNNNNNNNNNNNNNNNNNNNNNNNNNNNNNNNNNNN-NNNNNNNNNNNN
NNNNNNNNNNNNNNNNNNNNNNNNNNNNNNNNNNNNNNNNNNNNNNNNNNNNNNNNNNNNNNNNNNCCNTTCCCCNNNNN
NNNNNNNNNNNNNNNNNNNNNNNNNNNNNNNNNNNNNNNNNNNNNNNNNNNNNNNNNNNNNNNNNNNNNNNNNNNNNNNN
NNNNNNNNNNNNNNNNNNNNNNNNNNNNNNNNNNNNNNNNNNNNNNNNNNNNNATATGACCAATTGTATATCACATTTTC
TACTTGGTCCAAGAGAATTCTCTTAGGGCCCCCCTTTACAAAAAAATTGGCTAAGTCCAAATTTGGTAGAGATGAATAAA
CGGATCCATATAAAATNNNNGCTATAAATAATCCAAAAAGAGCTATACTGACCGAAAAAACTGCATTTTTCAAAAAATCA
TACCAATCTGGGGAACCATTAAAATTTGGATGGAAAAAGTTTGTGGACGGAGTTAACCATTTCGATAATAGATCAAAATC
TATTACTCCTTGATCAAAATGAATTCCGATTGATCCAACGNNNNNNNNNNNNNNNNNNNNNNNNNNNNNNNNNNNNNACA
TAGTATTGTCCGACTCATGAGGATNNGTGTAAGNNNNNNNNNNNNNNNNNNNNNNNNNNNNNNNNNNNNNNNNNNNNNNN
NNNNNNNNNNNNNNNNNNNNNNNNNNNNNNNNNNNNNNNNNNNNNNNNNNNNNNNNNNNNNNNNNNNNNNNNNNNNNNNN
NNNNNNNNNNNNNNNNNNNNNNNNNNNNNNNNNNNNNNNNNNNNNNGAACTATTTTTAGTGCTACTGTAATTTTGAAAAT
GAATGCGCAAATGTCCATCAAAGGTAAGTAAATAGATCCGAAACATATAAAATGCGGTTAATCCCGCTGTAAAGAAAGCT
ATTATTGCGAAAGTTGGTGAATACAACCAACTATCATGAAGAATTTCATCTTTGGACCAAAAACAAGCAAGAGGCGGAAT
ACCACAAAGGGAGAGTGTACCTAATAAAAAGGTAATTCTTGTAATTGGAACATATTTTGTTAAACCGCCCATAAGAACCA
TATTTTGACTTTTATCTGGTGAATATCCAACAATGGGTTCCATTGAATGAATAATTGATCCGGATCCCAAAAACAATAAA
GCTTTTGAATAGGCATGAGTGATCAAATGGAATAAAGCGGCTCGATAAGAACCTATACCCAGAGCTAACATAATATAACC
CAATTGAGACATTGTCGAGTAAGCTAAACTTCTTTTAATGTCTCTTTGAGCAAGAGCCAAAGTAGCTCCTAATAGTACTG
TTATTACGCCTATTGAAGAAATGATATTCATTATGGAAGGTATAACTATGAAAAGAGGAAGAAGCCGAGCTACAAGAAAA
ATTCCCGCTGCTACCATAGTAGCAGCATGTATAAGAGCAGAAATGGGAGTGGGTCCTTCCATAGCATCAGGTAACCATAT
GTGAAGAGGGAATTGTGCGGATTTAGCAACTGCACCAACGAATAAAAAAGAAGCACACAGAGTAACAAATAAGGAATTTA
CTCCATTATTANNNNCNNNGTTATTAATTATTTCGAACAAATCCCGAAATTCTAAACTACCTGTTATCCAATAANNNNNN
NNNNNNNNNNNNNNNNNNNNNNNNNCCCCTATACGATTGGTTACAAAAGCTTTTTGACAAGCACTTGCCGCACNNNNNNN
NNNNNNNNNNNNNNNNNNNNNNNNNNNNNNNNNNNNNNNNNNNNNNNNNNNNNNNNNNNNNNNNNNNNNNNNNNNNNNNN
NNNNNNNNNNNNNNNNNNNNNNNNNNNNNNNNNNNNNNNNNNNNNNNNNNNNNNNNNNNNNNNNNNNNNNNNNNNNNNNN
NNNNNNNNNNNNNNNNNNNNNNNNNNNNNNNNNNNNNNNNNNNNNNNNNNNNNNNNNNNNNNNNTAAGTGGATCGATCAA
GTGTCCGAACTCTAAAGAAAAATCATTATTGACGGTCCAAGACNNNNNNNNNNNNNNNNNNNNNNNNNNNNNNNNNNNNN
GAATAGATAGATTGACCGAAAATGCCATAGCTATACTTAGCATCAAAACACTCGGAAAAGCCCACATACGGCGAATATTT
TTTGTTGCTGTCCGAATAAGCAGAAGTCCAAATCCTATTAACATAGTAACTGTAAACGGAAGAAAGGGTATTATC--C--
--------------------------------------------------------------------------------
--------------------------------------------------------------------------------
--------------------------------------------------------------------------------
-------NNNNNNNNNNNNNNN-NNNNNNNNNNNNNNNNNNNNNNNNNNNNNNNNNNNNNNNNNNNNNNNNNNNNNNNNN
NNNNNNNN-NNNNNNNNNNNNNNNNN------------------------------------------------------
--------------------------------------------------------------------------------
--------------------------------------------------------------------------------
--------------------------------------------------------------------------------
---NNNNNNNNNNNNNNNNNNNNNNNNNNNNNNNNNNNNNNNNNNNNN---NNNNN------------------------
----------------NNNNNNNNNNNNNNNNNNNNNNNNNNNNNNNNNNNNNNNNNNNNNNNNNNN-NNNNNNNNNNNN
NNNNNNNNNNNNNNNNNNNNNNNNNNNNNNNNNNNNNNNNNNNNNNNNNNNNNNNNNNNNNNNNNNNNNNNNNN--NNNN
NNNNNNNNNNNNNNNNNNNNNN----------------------------------------------------------
--------------------------------------------------------------------------------
-------------------------NNNNNNNNNNNNNNNNNNNNNNNNNNNNNNNNNNNNNNNNNNNNNNNNNNNNNNN
NNNNNNNNNNNNNNNNNNNNNNNNNNNNNNNNNNNNNNNNNNNNNNNNNNNNNNNNNNNNNNNNNNNNNNNNNNNNN-NN
NNNNNNNNNNNNNNNNNNNNNN---NNNNNNNNNNNNNNNNNNNNNNNNNNNNNNNNNNNNNNNNNNNNNNNNNNNNNNN
NNNNNNNNNNNNNNNNNNNNNNNNNNNNNNNNNNNNN--------------------NNNNNNNNNNNNNNNNNNNNNNN
NNNNNN---------NNNNNNNNNNNNNNNNNNNNNNNNNNNNNNNNNNNNNNNNNNNNNNNNNNNNNNNNNNNNNNNNN
NNNNNNNNNNNNNNNNNNNNNNNNNNNNNNNNNNNNNNNNNNNNNNNNNNNNNNNNNNNNNNNNNNNNNNNNNNNNNNNN
NNNNNNNNNNNNNNNNNNNNNNNNNNNNNNNNNNNNNNNNNNNNNNNNNNNNNNNNNNNNNNNNNNTCAGTTTCTACTGG
AGATTCAAAAAGTTTTTTTGTGCGACAAACAAATAAGAAAATCTTGGAATAATCGGAATTTCCAGGGCTAGAAGAATTTC
CAATTTTGGAATATGAATAATTCNNNNNNNNNNNNNNNNNNNNNNNNNNNNNNNNN-----NNNNN--------------
--------------------------------------------------------------------------------
--------------------------------------------------------------------------------
--------------------------------------------------------------------------------
--------------------------------------------------------------------------------
--------------------------------------------NNNNNNNNNNNNNNNNNNN-----------------
--------------------------------------------------------------------------------
--------------------------------------------------------------------------------
--------------------------------------------------------------------------------
----------------------------------------------------NNNNNNNNNNNNNNNNNNNNNNNNNNNN
NNNNNNNNNNNNNNNNNNNNNNNNNNNNNNNNNNNNNNNNNNNNNNNNNNNNNNNNNNNNNNNNNNNNNNNNNNNNNNNG
ATCTAGACGATTCAACATGAATTGACTATTATTATTTCAAGTAAGCCGCTATGGTGAAATCGGTAGACACGCTGCTCTTA
GGAAGCAGTGCTAGAGCATCTCGGTTCGAGTCCGAGTGGCGGCATACTGTAAAAAAGATACAATGGATCCTATAATGTAT
TTAANNNNNNATTTCCATTCTGTAATGGGACNNNNNNNNNNNNNNNNNNNNNNNNNNNNNNNNNNNNNNNNNNNNNNNNN
NNNNNNNNNNNNNNNNNNNNNNNNNNNNNCGATTCATTTGATGACCCTATTAATACATGAAATCATAGGGTTGCGTGATT
CGTCGGAAAAAGGAATGNNNNNNNNNNNNNNNNNNNNNNNNGGATTATTAGTNNNNNNNNGGATTNNNNNNNNNNNNNNN
CCATTAAGTAATTTATACGAGTCTTTAATCTTCCTTTCGTGGAGTTTTTCCATTATTCATCTAATTTCCAAGATATGGAA
TCGTAAAAATGATTTAAGCGCAATAACCGCCCCAAGTGCCATTTTTACCCAGGGTTTCACCACATCGGGTCTTTCAAGTG
AAATGCATCAATCGTCAAGATTAGTACCTGCTCTACAATCTCAGTGGTTAATGATGCACGTAAGTATGATGTTATTGAGC
TATGCAGCTCTTTTATGTGGGTCGTTATTATCAGTCGCTTTTCTAGTCATTACATTTCGTAAAAACATCGATNNNNNNNN
NNNNNNNNNNNNNNNNNNNNNNNNNNNNNNNNNNNNNNNNNNNNNNNNNNNNNNNNNNNNNNNNNNNNNNNNNNNNNNNN
NNNNNNNNNNNNNNNNNNNNNNNNNNNNNNNNNNNNNNNNNNNNNAATTAACTCAGCGTTTAGATTATTGGAGTTATCGT
GTCATTAGTTTAGGGTTTACCTTTTTAACCATAGGTATTCTTTCTGGAGCAGTATGGGCTAACGAGGCATGGGGATCTTA
TTGGAATTGGGACCCCAAAGAAACTTGGGCATTTATTACTTGGACCATATTCGCGATTTATTCACATACTAGAACAAATC
AAGGTTTGCAAGGTACGAATTCGTCACTTGTAGCGTCTATAGGATTTCTTATAATTTGGATATGCTATTTTTGGATCAAT
CTATTAGGAATAGGTCTACATNNNNNNNNNNNNNNNNNNNNNNNNNNNNNNNNNNNNNNNNNNNNNNNNNATACATAAGA
CCGTCGTACCGTACGTAACGGAAAGTTTGCGCAGGTTTTTGAGAACCATTTGAATNNNNNNNNNNNNNNNNNNNNNNNNN
NNNNNNNNNNNNNNNNNNNNNNNNNNNNNNNNNNNNNNNNNNNNNNNNNNNNNNNNNNNNNNNNNNNNNNNNNNNNNNNN
NNNNNNNNNNNNNNNNNNNNNNNNNNNNNNNNNNNNNNNNNNNNNNNNNNNNNNNNNNNAGAATAGCTTGTACCTTGTCA
ACTGATAGCGAAAGAACAAAATCAGGATAAATGCCAATCCCTATTACGGGTAAAAAGATACAGATTGAAACAAATAGTTC
TCTTGGTCCAGAATCCACAAAATTGGAGTTTGGAACATTGAATAGTTTGTATCCATAAAACNNNNNNNNNNNNNNNNNNN
NNNNNNNNNNNNNNNNNNNNNNNNNNNNNNNNNNNNNNNNNNNNNNNNNNNNNNNNNNNNNNATTAAAAGATATTTTGGA
CTGGTAATTATTCCAAAAAATACTACTAATTCTGCAACAAAACCACTCATTCCTGGCAATGCAAGAGAAGCCATCGAGAA
ACTACTAAACATGGTAAATATTTTTGGCATTGGGATGGATATCCCTCCCATTTCGTCGAGATAAACAAGACGTATTCTAT
CACAACTCGTTCCTACCAAGAAAAAAAGTGCAGCACCAATAAATCCATGAGAGATTATTTGTAAAACGGCTCCGTTGAGT
CCCATGTCGGTTATAGAACTAATTCCTATAATTATGAAACCCATGTGAGATACAGAAGAATAGGCTATTCTCTTTTTTAA
ATTGCGTTGACCAAGAGAGGTTGAAGCTGCATAGATTATTTGTATTGTCCCTATTATCACCAACCAGGGAGAAAATATAG
AGTGGGCGTGAGGTAATAATTCCATATTGATCCGAATCAATCCATATGCCCCCATTTTTAATAAGATTCCCGCTAGAAGC
ATACATGTACTGTAATGTGCTTCCCCATGGGTATCTGGTAGCCATGTATGTAGGGGTATAATCGGCGATTTGACAGCATA
AGTAATAAGGAAGCCCAAATAGAATATTATTTCTAATGTCACAGGATATGACTGATTGGCTAATCTTTCAAAATCCAATA
TGGGTTCATTGGAACCATATAAACCCATACCTAGAACTCCTATTAAGAGAAAAACGGAACCTCCCGCAGTGTACAAAATA
AACTTTGTAGCTGAGTACAAACGTTTCTTTCCTCCCCACATGGATAAAAGTAAGTAAACAGGAATTAATTCTAACTCCCA
CATGAGAAAAAAAAGTAAAAGGTCTCGAGAAGAAAATAATCCTATTTGCCCACTGTACATTGCTAACATGAGGAAATAGA
ACAATCGCGAATTTCGAGTAACAGGCCAAGCTGCTAAAGTGGCTAAAGTAGTGATAAATCCTGTCAGTAAAATAGGTCCT
ATGGAAAGTCCATCGATTCCCAGTCTCCAGTGAAAATCAAAAANNNNNNNNNNNNNNNNNNNNNNNNNNNNNNNNNNNNN
NNNNNNNNNNNNNNNNNNNNNNNNNNNNNNNNNNNNNNNNNNNNNNNNNNNNNNNNNNNNNNNNNNNNNNATNGTATACC
ACCTAAATACCTTATTTCCCTTATGAGGAAGAAAGAAAATTGAAGAACCCACGAATATCGGCAAAACTACAAGTAGTGTT
AACCAAGGGAAATAACTCGTGATAAAGACAAGATGCATTTTGACCAAAAAACCCGTGCTCGGAATAATATATTTTCTCGA
GTACGGGTTTTTGTCGGTAAAAAGGAATCAAATGATTCAAGTGGAGTTTTTTATAACGTGTCAATAAGATAGACCCATGC
TGCGAGTTGTTTCATGCCATAAATAAACGCGTACACTCAAAAAATCTGTTGGACAAGCGGATTCACATCTCTTACAACCT
ACACAGTCCTCGGTTCTTGGCGCAGAAGCAATTTGCTTAGCTTTACATCCGTCCCAAGGTATCATTTCCAATACATCTGT
GGGGCAGGCTCGTACACATTGAGTACATCCTATACATGTANNNNNNNNNNNNNNNNNNNGNNNCNNNNNNNNNNNNNNNN
NNNNNNNNNNNNNN-NNNNNNNNNNNNNNNNNNNNNNNNNNNNNNNNNNNNNNNNNNNNNNNNNNNNN-----NNNNNNN
NNNNNNNNNNNNNNNNNNNNNNNNNNNNNNNNNNNNNNNNNNNNNNNNNNNNNNNNNNNNNAATCTGTTCATGAGAAAGG
ACCAAGAAACTTTGATTTCCGTTTCAACAACCATGATTATACAAGTCACACATATGATTTCACATTGACATTGGCCAACA
GATCATCAATATNNNNNNNNNNNNNNNNNNNNNNNNNNNNNNNNNNNNNNNNNNNNNNNNNNNNNNNNNNNNNNNNNNNN
NNNNNNNNNNNNNNNNNNNNNNNNNNNNNNNNNNNNN-NNNNNNNNNNNNNNNNNNNNNNNNNNNNNNNNNNNNNNNNNN
NACAAATTTGATTGATTGATACGAGTTGATTTTCTGTTACGATAAATCGACGAAACAATAGCTAGCCCAATAGCCGCTTC
CGCAGCTGCAATGGCTATAACAAAGATTGAGAAAATGTCTCCTTTTAATTGGCGGCTATCAAATATNNNNNNNNNNNNNN
NNNNNNNNATATTAACCGAATTTAGTATAAGCTCAAGACACATAAGTGCTCTAACCATGTTTCGACTTGTGATCAATCCA
TAGATACCGATAGAAAATAAGTAGACGCTCAAAAAAAGTATATGTTCAAACATCATTGGCTAACTCCTCATGAATCTCGA
TTCATTTCAATATGAACAACAATTCAACCGATTTTATTAACCAGAATCGAGTAATTACAGAAAAAAGAGGGTATCAGCNN
NNNNNNNNNNNNNNNN-NNNNNNNNNNNNNNNNNNNNNNNNNNNNNNNN---------NNNNNNNNNNNNNNNNNNNNNN
NNNNNNNNNNNNNNNNNNNNNNNNNNNNNNNNNNNNNNNNNNNNNNNNNNNNNNNNNNNNNNNNNNNNNNNNNNNNNNNN
NNNNNNNNNNNNNNNNNNNNNNNNNNNNNNNAATAAGGTCCTGTTCTATAATCTGATTTGATCTTGTAGTCCAAAGAATT
CCGTACCATGACGTATCTAAGATAGTAGTAATTAGTGAAAAAAGAATACTTATACAAACCAGTGAAGTGACTCCATCTCC
AACAGTCCAAAAATAGGAATCGTTCGAATATTCTGAACCATTCATGAACATAACAGCAAATAGGATTAAGACATTTATGG
CTCCTACATAAATAAGGAGCTGTGTGGCAGCTACAAAATAGGAATTTGATAGAATATAGAATAAGGATATACAAACAAGA
ACCAATCCCAATGAAAAGGAAGAATAAATTGGATTGGTAAATAACACTACTCCTAGACCTCCTAATATAAGAACTGATCC
CAGAAATACTACAAGTATATCGTGTATTGGTCCAGGTAAATCCNNNNNNNNNNNNNNNNNNNNNNNNNNNNNNNNNNNNN
NNNNNNNNNNNNNNNNNNNNNNNNNNNNNNNNNNNNNNNNNNNNNNNNNNNN----NNNNNNNNNNNNNNNNNNNNNNNN
NNNNNNNNNNNNNNNNNNNNNNNNNNNNNNNNNNNNNNNNNNNN---------NNNNNNNNNNNNNNNNNNNNNNNNNNN
NNNNNNNNNNNNNNNNNNNNNNNNNNNNNNNNNNNNNNNNNNNNNNNNNNNNNNNNNNNNNNNNNNNNNNNNNNNNN-NN
NNNNNNNNNNNNNNNNNNNNNNNNNNNNNNNNNNNNNNNNNNNNNNNNNNNNNNNNNNNNNNNNNNNNNNNNNNNNNNNN
NNNNNNNNNNNNNNNNNNNNNNNNNNNNCTTAGTAATCAGTAACTGTTCTTGAATCAAGAGGGTTCTCCTTGTCTATTTT
GATTTGAGTCGAATTTATAACTGTTTGAATTGTGTAATCTCCAATTACTGGCATTGGTAACCGACCCAAAGCAATTTGAT
TATAATTCAATTCGTGACGATCATAAGTAGAAAGTTCATATTCTTCAGTCATTGATAAACAGTTTGTTGGGCAATACTCG
ACACAGTTACCACAAAATATACAGACCCCAAAATNNNNNNNNNNNNNNNNNNNNNNNNNNNNNNNNNNNNNNNNNNNNNN
NNNNNNNNNNNNNNNNNNNNNNNCTATGGNNNNTACACGAACACATACTTCACAAGCAATACATTTATCAAATTCAAAGT
GGATTCGACCACGGAAACGCTCCGATGTGATCGATTTTTCATAAGGATATTGAATAGTTATAGGTAAACGATTTGTATGG
GATAAGGTAATTATGAAACTTTGACCAATGTACCTTGCTGCCCGTATTGTTTGTTCACCATAATTTATGAACCCGGTCAC
CATAGGGAACATATTGTGGGTCTCCGTGAATAAATTGATGTTTCTTTCTCTTGTTTGAGATCAATTATGAATNNNNNNNN
NNNNNNNNNNNNNNNNNNNNNNN---------NNNNNNNNNNNNNNNNNNNGAAGTTGTCAATAATAGATTACCCAGGGA
AATAGGTAAAAGAAATTTCCATCCAAGATTTAATAGCTGGTCCATTCTCATTCTAGGTAAAGTCCATCTTGCTGCGATCG
GAATGAACAGAAACAAATAAGCTTTAGCTAATGTAATAAATATCCCAATTGTCGTTCCAAAGACTCCATCCATTTGATTT
ATTCCGAAAAGTTCAGGAATAGATATATACGGAATAGAGAAATTCCACCCACCTAAGTNNNNNNNNNNNNNNNNNNNNNN
NNNNNNNNNNNNNNNNNNNNNNNNNNNNAGGTAAAATAAAGCGTATTTGATACCTGAATATTCTGTTTGATAACCTGCTA
CTAATTCTTCCTCTGCTTCTGGTAAATCGAAGGGTAATCTTTCACATTCTGCTAGAGAAGAAATTAGAAAAACAACAAAC
CCGATAGGCTGACGCCACAGATTCCACCCCCAAAATCCATATTTTGACTGCGCCTCAACTATATCAACTGTACTTAAACT
GTTAGATAATCATAGTCGATAATAACATCACTGTTCGTATCGCTATTTCAAAACCGTACATGAGACCTCAGCTTCATACA
GCTCCTCTATGGCCACAAATAAAT-TAAGGACTTTCTCGATATTATCTCCATCCTTATTTGGATGGTAAATATACATCGG
GAAGACAAAAATTAGACCAATGAAATTCCGTCTGCTCAAATATAAAAGGTGCTTCCGAATTGATCTTATCC-ATTACNNN
NNNN---------NNNNNNNNNNNNNNNNNNNNNNNNNNNNNNNNNNNNNNNNNNNNNNNNNNNNNNNNNNNNNNNNNNN
NNNNNNNNNNNNNNNNNNNNNNNNNNNNNNNNNNNNNNNNNNNNNNNNNNNNNNNNNNNNNNNNNNNNNNNNNNNNNNNN
NNNNNNNNNNNNNNNNNNNNNNNNNNNNNNNNNNNNNNNNNNNNNNNNNNNNNNNNNNN---------------------
---------------NNNNNNNNNNNNNNNNNNNNNNNNNNNNNNNNNNNNNNNNNNNNNNNNNNNNNNNNNNNNNNNNN
NNNNNNNNNNNNNNNNNNNNNNNNNNNNNNNNNNNNNNNNNNNNNNNNNNNNNNNNNCTCTAGATCGGAATCGTGGGGAA
GCACTGCTTGGTCATTTCTACCAACTAAAAGNNNNNNNNNNNNNNNNNNNNNNNNNNNNNNNNNNNNNNNNNNNNNNNNN
NNNNNNNNNNNNNNNNNNNNNNNNNNNNNNNNNNNNNNNNNNNNNNNNNNNNNNNNNNNNNNNNNNNNNNNNNNNNNNNN
NNNNNNNNNNNNNNNNNNNNNNNNNNNNNNNNNNNNNCCCATACGTTGATCTTTTATACCCGCTTCAAGATATGAGAATT
AGTCNNNNNNNNNNNNNNNNNNNNNNNNNNNNNNNNNNNNNNNNNNNNNNNNNNNNNNNNNNNNNNNNNNNNNNNNNNNN
NNNNNNNNNNNNNNNNNNNNNNNNNNNNNNNNNNNNNNNNNNNNNNNNNNNNNNNNNNNNNNNNNNNNNNNNNNNNNNNN
NNNNNNNNNNNNNNNNNNNNNNNNNNNNNNNNNNNNNNNNNNNNNNNNNNNNNNNNNNNNNNNNNNNNNNNNNNNNNNNN
NNNNNNNNNNNNNNNNNNNNNNNNNNNNNNNNNNNNNNNNNNNNNNNNNNNNNNNNNNNNGATTGAGCAGCAGCTCGTAG
ACCACCTAAAAAAGAATATTTATTGTTCGATCCATATCCTGACATAAGAAGTCCAATAGGAGCAATACTTGAAATGGAGA
TCCATAAAAAAACACCTATACTGAGATCGGCTAAAATAAGGCGATATCCAAAAGGAATTACTAAATAACTTAGTAGAACT
GATATGACCGCTATAGACGGTCCCATGCTAAACAAACGAATATCTCCTCTAGATGGAAGTGGGTCCTCTTTAAAAAGTAA
TTTGGTCCCATCTGCTAGAGCTTGAAGAATCCCCAACGGACCGGCATATTCAGGTCCAATACGTTGTTGTATTGCTGCGG
ATATTTCTCTTTCTAACCACACAATTACTAGGACCCCTATTGTGATTCCTAATAGAAGGGTGAAAATGGGAACAAAGATC
CCTATGAGTCCATAAACTTCTTTTAAGGATTCCCATCTAGAAAAAGAATTGATAACTTGTACTTCTACTTCTGTCGTATC
AATTATCATTTCAACGATCAATTTCTCCCATAATGATATCTATACTACCTAGTATTGTCATGATATCGGCCAATTTCATT
CTTTTAACTAATTGAGGGAGAATTTGCAAATTGATAAAACCCGGTGGGCGAATTTTCCATCTCCAGGGGAAAACACTACT
ATCTCCTATCAAATAAATTCCTAATTCTCCTTTTGGGGCTTCCACNNNNNNNNNNNNNNNNNNNNNNNNNNNNNNNNNNN
NNNNNNNNNNNNNNNNNNNNNNNNNNNNNNNNNNNNNNNNNNNNNNNNNNNNNNNNNNNNNNNNNNNNNNNNNNNNNNNN
NNNNNNNNNNNNNNNNNNNNNNCAGGAATTCCTTCTAGAGCCTGTTGAATAATTTTTATAGATTCCTTCATTTCATCGAT
TCGGACTAAATAACGAGCTAGTGAATCTCCTTCTTTTTGCCATTGGACTTCCCAATCGAATTTATTGTAACACTCATAAC
TATCAACTTTACGAAGATCCCACTGTATTCCAGAAGCACGTAACATCGGCCCTGATAAACCCCAATTTATTGCTTCTTCT
CCACCAATAATGCCCACTCCTTCAACTCGTTCCAAAAAAATGGGATTCCGTGTAATAAGTTTTTGATATTCAGCAATTCC
TGTTAAAGAATAATCACAGAAATCCAAACATTTATCTATCCAGCCATAAGGCAGATCAGCAGCAACCCCCCCAATACGGA
AATAATTATGCATCATTCGCATACCCGTAGCAGCTTCGAATAGATCATATAATAATTCCCTTTCTCTGAAAATATAGAAA
AAGGGAGTCTGTGCGCCGATATCCGCCATAAAGGGCCCAAGCCATAATAAATGAGAAGCTATACGACTCAATTCCAGCAT
AATGACTCTAATGTAACTGGCTCTTTTAGGTACTTGAACACTTTCCAATCGTTCTGGTGCATTTACTGTTATTGCTTCTG
TGAACATAGTAGCTAAATAATCCCACCGTGTTACATAAGGCAAATATTGTATAATCGTTCGATTTTCTGCTATTTTTTCC
ATCCCTCTGTGTAAATAACCCAATACGGGTTCACAATCAATAACATCTTCACCATCAAGAGTAACGATCAGTCGAAGAAC
ACCATGCATTGATGGGTGATGAGGACCCATATTAACTATCATGAGATCTTTTCTTGTAACCGGTACAGTCATATCTTTTC
TTCCTTAATTCATTATTCCATGAATNNNNNNNNNNNNNNNNNNNNNNNNNNNNNNNNNNNNNNNNNNNNNNNNNNNNNNN
NNNNNNNNNNNNNNNNNNNNNNNNNNNNNNNNNNNNNNNNNNNNNNNNNNNNNNNNNNNNNNNNNNNNNNNNNNNNNNNN
NNNNNNNNNNNNNNNNNNNNNNNNNNNNNNNNNNNNNNNNNNNNNNNAGAATTTTNNNNNNGCCCCTTTGNNNNNNNNNN
TCTCTTTTATGTAATTCCAAATGTGAAGTGAGTCTCCGTATCTTATCCGTAAAACNNNNNNNNNNNNNNNNNNNNNNNNN
NNNNNNNNNNNNNNNNNNNNNNNNNNNNNNNNNNNNNNNNNNNNNNNNNNNNNNNNNNNNNNNNNNNNNNNNNNNN----
NNNNNNNNNNNNNNNNNNNNNNNNNNNNNNNNNNNNNNNNNNNNNNNNNNNNNNNNNNNNNNNNNNNNNNNNNNNNNNNN
NNNNNNNNNNNNNNNNNNNNNNNNNNNNNNNNNNNNNNNNNNNNNNNNNNNNNNNNNNNNNNNNNNNNNNNNNNNNNNNN
NNNNNNNNNNNNNNNNNNNNNNNNNNNN--NNNNNNNNNNNNNNNNNNNNNNNNNNN--------NNNNNNNNNNNNNNN
NNNNNNNNNNNNNNNNNNNNNNNNNNNNNNNNNNNNNNNNNNNNNNNNNNNNNNNCATATGTATTCTTGACATACTGAAA
TGACTACCGTTATTGGTATCAAACCAATAACGATTCATACAAGCTAGATCTTCTAATCGATAANNNNNNNNNNNNNNNNN
NNNNNNNNNNNNNNNNNNNNNNNNNNNNNNNNNNNNNNNNNNNNNNNNNNNNNNNNNNNNNNNNNNNNNNNNNNNNNNNN
NNNNNNNNNNNNNNNNNNNNNNNNNNNNNNNNNNNNNNNNNTTCCAATTCCGGAAATTGAAACAAATTAAAATTCTAAAT
TCTCTACGACGTCTGGGANNNNNNNNNTTTNNNGGAATAAGGAAATCAAAATGATTTCTGCTTCTATTCACAAGAATATT
GCNGTGTTGTGCAATGGATCCATCAAAATTCTTTTTTTCAACATATCCACTTTTTATTANNNNNNNNNNNNNNNNNNNNN
NNNNNNNNNNNNNNNNNNNNNNNNNNNNNNNNNNNNNNNNNNNNNNNNNNNNNNNNNNNNNNNNNNNNNNNNNNNNNNNN
NNNNNNNNNNNNNNNNNNNNNNNNNNNNNNNNNNCTGTAAGAGTTAGGTTTTTCTGAATCAACATTACATCCAGATGCAT
CTCTCCTCTTTGAATTGAGGATATAGCAATTTCTCCCCTTGGGTCTATCAGTCTAAGTAGGAGACAATATACCTTGATAT
TATTGATCATTCTTTGATTCAAGGNNNNNNNNNNNNNNNNNNNNNNNNNNNNNNNNNNNNNNNNGAAGAAATCCAGTTCC
GCTTCTTTCTTGCTCTTGAATNNNNNNNNCT-TTCTGCCTTTTTTNNNNNNNNNNNNNNNNNAATCTTCTTCNNNNNNNN
TNNNNNNNNNNNNNNNNNNNNNNNNNNNNNNNNNNNNNNNNNNNNNNNNNNNN-NNNNNNNNNNNNNNNNNNNNNNNNNN
NNNNNNNNNNNNNNNNNNNNNNNNNNNNNNNNNNNNNNNNNNNNNNNNNNNNNNNNNNNNNNNNNNNNNNNNNNNNNNNN
NNNNNNNNNNNNNNNNNNNNNNN-NNNNNNNNNNNNNNNNNNNNNNNNNNNNNNNNNNNNNNNNNNNNNNNNNNNNNNNN
NNNNNNNN-NNNNNNNNNNNNNNNNNNNNNNNNNNNNNNNNNNNNNNNNNNNNNNNNNNNNNNNNNNNNNNNNNNNNNNN
NNNNNNNNNNNNNNNNNNNNNNNNNNNNNNNNNGGATAGGTTGATTTTGTGATGAATCGTAAAAGAAAAAGGATCCCTTT
TTTCAACTTTTTGAGAATTTTGAGTTTCAGTTTTAGCGTTTTTATGAATCTTGGTGCCGATATGCGTATTGGCCCNNNNN
NNNNNNNNNNNNNNNNNNNNNNNNNNNNNNNNNNNNNNNNNNNNNNNNNNNNNNNNNNNNNNNNNNNNNNNNNNNNNNNN
NNNNNNNNNNNNNNNNNNNNNNNNNNNNNNNNNNNNNNNNNNNNNNNNNNNNNNNNNNNNNNNNNNNNNNNNNNNNNNNN
NNNNNNNNNNNNNNNNNNNNNNNNNNNNNNNNNNNNNNNNNNNNNNNNNNNNNNNNNNNNNNNNNNNNNNNNNNNNNNNN
NNNNNNNNNNNNNNNNNNNNNNNNNNNNNNNNNNNNNNNNNNNNNNNNNNNNNNNNNNNNNNNNNNNNNNNNNNNNNNNN
NNNNNNNNNNNNNNNNNNNNNNNNNNNNNNNNNNNNNNNNNNNNNNNNNNNNNNNNNNNNNNNNNNNNNNNNNNNNNNNN
NNNNNNNNNNNNNNNGATTGACTCTATTTCGCCATTTTTTTGGTACTAAGTGATCCCACTTGGTCTGAGATAAATTGTAT
TGATAATGACCCTTTAACCAATTTTTCCATTTATTCATTCCAGACTTATGAATTTTTTTTTGCCTTGGTTTGGAATCAAA
TATTCCTCGTGTNNNNCAATAANNNNNNNNNNNNNNNNNNNNNNNNNNNNNNNNNNNNNNNNNNNNNNNNNNNNNNNNNN
NNNNNNNNNNNNNNNNNNNNNNNNNNNNNNNNNNNNNNNNNNNNNNNNNNNNNNNNNNNNNNNNNNNNNNNNNNNNNNNN
NNNNNNNNNNNNNNNNNNNNNNNNNNNNNNNNNNNNNNNNNNNNNNNNNNNNNNNNNNNNNNNNNNNNNNNNNNNNNNNN
NNNNNNNNNNNNNNNNNNNNNNNNNNNNNNNNNNNNNNNNNNNNNNNNNNNNNNNNNNNNNNNNNNNNNNNNNNNNNNNN
NNNNNNNNNNNNNNNNNNNNNNNNNNNNNNNNNNNNNNNNNNNNNNNNNNNNNNNNNNNNNNNNNNNNNNNNNNNNNNNN
NNNNNNNNNNNNNNNNNNNNNNNNNNNNNNNNNNNNNNNNNNNNNNNNNNNNNNNNNNNNNNNNNNNNNNNNNNNNNNNN
NNNNNNNNNNNNNNNNNNNNNNNNNNNNNNNNNNNNNNNNNNNNNNNNNNNNNNNNNNNNNNNNNNNNNNNNNNNNNNNN
NNNNNNNNNNNNNNNNNNNNNNNNNNNNNNNNNNNNNNNNNNNNNNNNNNNNNNNNNNNNNNNNNNNNNNNNNNNNNNNN
NNNNNNNNNNNNNNNNNNNNNNNNNNNNNNNNNNNNNNNNNNNNNNNNNNNNNNNNNNNNNNNNNNNNNNNNNNNNNNNN
NNNNNNNNNNNNNNNNNNNNNNNNNNNNNNNNNNNNNNNNNNNNNNNNNNNNNNNNNNNNNNNNNNNNNNNNNNNNNNNN
NNNNNNNNNNNNNNNNNNNNNNNNNNNNNNNNNNNNNNNNNNNNNNNNNNNNNNNNNNNNNNNNNNNNNNNNNNNNNNNN
NNNNNNNNNNNNNNNNNNNNNNNNNNNNNNNNNAAACAAGGTCGTTTTCGGGGAGACCCGAAAGGTAGTTCTGCTTCCCT
TCCCCAGACTGTTAAAAAACAAAAATTGTCTTTTTTCTCCTTTTTCCTTAGTTTCTGATCTCTATCTCTATGATGAGATC
GTACTTTAGATCTTCGCCAAGGTTTCAGACAGAAAGGAAATAGAATCTTTATCTGAATACCGTCTGTTAACCAATTTTGG
GGAAATTCTGTTTCTGATAATTGAACGCCATTATAGGTACATTTAACATGCATTTCTTTATTCCATTCCTTCAAATCCTC
GTACCATTCGGGGAATTGCAATAATAACATACGANNNNNNNNNNNNNNNNNNNNNNNNNNNNNNNNNNNNNNNNNNNNNN
NNNNNNNNNNNNNNNNNNNNNNNNNNNNNNNNNNNNNNNNNNGAGTAAATATAAAGGTATCCCAAGCTTCTGATATTGCT
ATTCGTTCATTTTCTTCTTCTTTCTCTTCGTTTGTTTGCTCTTTTTCTTTTGTCTCTTCCTCCTCAAAATAAGAAATTTG
CAATTCTGGGTTTTCCCCTACCCAATTCCTAAAAATGTGATTAATCATTTCAGAGATATCAAAAAACGAAAAAAAAAAGG
TTTTGTCTATGCGATCAAGAAAAAGCGGAGAATGCACATTTGCTTGAAACATTTCCCAAATAATTGTTTTACGTCTTTGA
GCACGCATGGATCCTTTGATTATATCCCGGTGAAAATCCGATTGTTGTGAGTAACGTATCAAAGCCACTTCTTCTTCTTC
ATCATTAGTGCTATTATTACTNNNNNNNNNNNNNNNNNNNNNNNNATTATTACGAGTACCGGAATTAGTACTCTGACCGT
TATCAGTATAAATTACTACGCGTTTGCCTTTTCTTGAACGAATTTCGGGATCTTCCGTCGATTCTTCTTCATTTTCTTCT
TCCTCTTCTTCTAAATCGTCTGTCAATTTGTATGACCAACGAGAAACCCTTTTACTGATTTCTTCCATTCCAATAGATTT
CTTTCTAATTGTTGTTAGATCGTTTGGATCAGTTGAAATTACATCGAATATAGAGTTCAAAGATTTTGTTTGACTTTCTG
AATCAATTCGTCGCGCGTGTTCAAAAGATAATTCATCTATTGAGGTTAAGGAATTCCCAATCGAATTCAATAAAAATTTC
TCGCTAAAGCCAAACGTATTCTTTTGATGTTCTAATTCNNNAGANNNNTTATAAAAGNGACTATGAATCTTATTTATCCA
AACCATTTCTACGGAATCCTTTTTGGAAGTTATTAAATCGTTCATGATTGCACGTGAATCAAATTTTTTTATTCTTCCTC
GATAAGGTCCATTCAAAAAAGGATCATACCTTTTTGACAAGTATTCTTGTTCATTCTCATCATTACATAATCTGGTCCTT
TTTNNNAGCANNNNNNNNNNNNNNNNNNNNNNNNNNNNNNNNNNNNNNNNNNNNNNNNNNNNNNNNNNNNNNNNNNNNNN
NNNNNNNNNNNNNNNNNNNNNNNNNNNNCAATAATTATACAAGTCTTCGTGGGATAGTTTTTCTGTCGTGTACAAANNNN
NNNNNNNNNNNNNNNNNNNNNNNNNNNNNNNNNNNNNNNNNNNNNNNNNNNNNNNNNNNNNNNNNNNNNNNNNNNNNNNN
NNNNNNNNNNNNNNNNNNNNNNNNNNNNNNNNNNNNNNNNNNNNNNNNNNNNNNNNNNNNNNNNNNNNNNNNNNNNNNNN
NNNNNNNNNNNNNNNNNNNNNNNNNNNNNNNNNNNNNNNNNNNNNNNNNNNNNNNNNNNNNNNNNNNNNNNNNNNNNNNN
NNNNNNNNNNNNNNNNNNNNNNNNNNNNNNNATCTTGATGAGTATCAAGATAAAAATCTTCGTAGTCTGGGCTATCTTTG
TCTTCTTCGTAAGTTGTTTCTACATCGTTTTCTTCTTTT---------CTTTCTTCCGTTTCTGAGGTTTCTTTCAGTTT
CTTAGTGACAATAGGCGACGGCATTCTGCCTAAATAGTAGACACAGGTGATAAATAAGAGAATACTAAAGATTCGAGCCA
TAGAATTTCTCAATTCTGACACAAGGTACTTATTATTAGATCGAATCGAATAATTTTGCCGTATCCAGAATAATACCAAG
CCAACCCATTTCATGAATAAAATGTGACCAATTAACCAACCAACAAAATTACTTGTTACAAATAACATCTTGTTGTTGCA
TCGAAACATATAAATGTTGACTAATCTGGCTAACGTTGAACTTGGTAAAATGAAATGGTTGAATAATTGAAAAATTAGAT
TATTCAGGAATACACATTGAATGCTGAGATTACGCATTGAATTTCTGGTAGTAGATCCATAATAAAAAAAGTTTTTGTGA
TTGTTCCAGAAGAAATGAAACAAAAGATACGGTAGAACTAGGACAGTTATTGTATGAGGTCTACCCAATGCTAGATGCAG
AGGCGCATAATAGATCGATATGAACATCATGAGCTGCCCCGTAATAAAACCAGTTGTTGCTGATACCTCCTTCTCGGTTC
CTTCTTCCATAACCCGAGCTCGGAGAAGGAAGATATAAGAGGGCCCTATGGAGAATGTGGTCAGAAATCCATAATAGAGT
CCGACCACAACGACCGAATTTATTATCTTCATGCATAAGGATAATAGATTACNNNNNNNNNNNNNNNNNNNNNNNNNNNN
NNNNNNNNNNNNNNNNNNNNNNNNNNNNNNNNNNNNNNNNNNNNNNNNNNNNNNNNNNNNNNNNNNNNNNNNNNNNNNNN
NNNNNNATAAATGACATCTCTTATGTCAATGACACCAAAGGGATATTAAATGAATGGAATTGGGATATAGATGGAATATA
ATGAAATAGAGCCACTTTGAGGTTCCCTATGAAATGAGGCATGGAACGGAGCCACTACGAAGAAGTTCCGGGAGTTACGA
AGGAAGCTTCGGACTCATGGGTTGAGAACGGGAGTTGAACTCTATGAGGTCGAATCTCCCGTTGTTCCTCAGTAGCTCAG
TGGTAGAGCGGTCGGCTGTTAACTGATTGGTCGTAGGTTCGAATCCTACTTGGGGAGATTTGATTGATTCTTAATTTCAT
TAAAGAATGAAGAATTGAATTAAAGGGCTCGCTTTGACCGTTAGGGGTAGGTAACCCGTTCCCTGTCTTTGTTTCTATTG
CATTCTATCTCATCGTATCACATTCTGTTCTACGATATTTGAGAATCACCGTCAATACCTCGGCGTAGATCCGGGGTAAT
CCCTTTAGCCCCAAGGCTATTTACAACTAGCCAATTAAGAATTCTCAGATGATGTACTAGCAGTGCATCAAAGATGCAGT
CTCCCGATAGGCCACAATTAACGCGAGCAAACATATTAATGACGAGGAACGCATTTTTGCTATGCTAGTAATACTTGTAT
TTGCTCCGCTATTCTGCCCAAGCCTGGCTGAGGAAGAGTTACGGGGAGTAAAACATAAATATGCTGATTCCGACCGGGGT
TACTATATGTAATT-AAAACCCCTTCGCGATAAAATAAATAAAAAGAAAAAGTAAGGCCATTCTATTTCGACAAAAGACC
ATACCCAAGTTCAATAGCTTTGCATCCACTATCCCGATCATTATTTTCTTACCCCCAGAGGTAAAGGAAAGGTCCTTCCC
TTTTGGGCCGGTTGTGGGCGAGGAGGGATTCGAACCCCCGACACCGTGGTTCGTAGCCACGTGCTCTAATCCTCTGAGCT
ACAGGCCCCACCCCGTCTCCACTGGATCTGTTCCCGGGAGTACCCTCAAAAAGGAACCTCTCCTCAGCCA-----TTTCG
TTTCGGGTTAATAAGATGTGAAAGCGCGTTTCTCTCTATAAGAACAGTGCGTTCCGAGGTGTGAGGGGTGAGAGAAGAGA
TGTCATAATTCTAATTGGGGTTTTGAATAAGACGACCTTTGCATTTTTTATTTTTCTCTTTTTTATATTTTAAAAGTAAA
ATAAGAGGTGTTAAGCTTTTTATCATTCTGGCGTCGAGCTATTTTTCCGCAGGACCTCCCCTATAGTATCGTCACCGCAG
TAGAGTTTAACCACCAAGTTCGGGATGGATTGGTGTGGTTCCTCTACGCCTAGGACACCAGAATATCGAACCATGAACGA
AGAAAGGCATGAGAGAAAAGTATATTGGCTAGTGATTGTGAGGCCCCAATTCTTGACTGGAAGGGACACCAAAGGCCTCT
GCCCTTCCCTCCCTTGGATAGATAGGGAAGGGCAGAGCTTTTGGTATTTTCATGTTGTCAAACAGTTGAACAATGAAAAT
AGATGGCGAGTGCCTGATCGAATTGATCAGGTCGTGTAGGAACAAGGTTCAAATCTCTCGGTCTGTTAGGATGCCTCAGC
TGCATACATCACTGCACTTCCACTTGACACCTATCGTAATGATAAACGGCTCGTCTCGCCGTGACCTTATCTTGGATTCT
CAATACTTCTGTCGCTCCATCCCCGCAGGGGGGGCAGAGAACCCGTCGCTGTCTCGGCTGTGCTACCGGAGGCTCTGGGG
AAGTCGGAATAGGAGAGCACTCATCTTGGGGTGGGCTTACTACTTAGATGCTTTCAGCAGTTATCCGCTCCGCACTTGGC
TACCCAGCGTTTACCGTGGGCACGATAACTGGTACACCAGAGGTGCGTCCTTCCCGGTCCTCTCGTACTAGGGAAAGGTC
CTCTCAATGCTCTAACGCCCGCACCGGATATGGACCGAACTGTCTCACGACGTTCTGAACCCAGCTCACGTACCGCTTTA
ATGGGCGAACAGCCCAACCCTTGGAACATGCTACAGCCCCAGGTGGCGAAGAGCCGACATCGAGGTGCCAAACCTTCCCG
TCGATGTGAACTCTTGGGGAAGATCAGCCTGTTATCCCTAGAGTAACTTTTATCCGTTGAGCGACGGCCCTTCCACTCGG
CACCGTCGGATCACTAAGGCCGACTTTCGTCCCTGCTCGACGGGTGGGTCTTGCAGTCAAGCTCCCTTATGCCTTTGCAC
TCGAGGGCCAATCTCCGTCCGGCCCGAGGAAACCTTTGCACGCCTCCGTTACCTTTTGGGAGGCCTACGCCCCATAGAAA
CTGTCTACCTGAGACTGTCCCTTGGCCCGTAGGTCCTGACACAAGGTTAGAATTCTAGCTCTTCCAGAGTGGTATCTCAC
TGATGGCTCGGGCCCCCCCGTAAGGAGGCCTTCTCCGCCTTCCACCTAAGCTGCGCAGGAAAGGCCCAAAGCCAATCCCA
GGGAACAGTGAAGCTTCATAGGGTCTTTCTGTCCAGGTGCAGGTAGTCCGCATCTTCACAGACATGTCTATTTCACCGAG
CCTCTCTCCGAGACAGTGCCCAGATCGTTACGCCTTTCGTGCGGGTCGGAACTTACCCGACAAGGAATTTCGCTACCTTA
GGACCGTTATAGTTACGGCCGCCGTTCACCGGGGCTTCGGTCGCCGGCTCCTCTGTCATCAGGTCACCAACTTCCTTGAC
CTTCCGGCACTGGGCAGGCGTCAGCCCCCATACATGGTCTTACGACTTTGCGGAGACCTGTGTTTTTGGTAAACAGTCGC
CCGGGCCTGGTCACTGCGACCCCCTTTGTGAGGAGGCACCCCTTCTCCCGAAGTTACGGGGCTATTTTGCCGAGTTCCTT
AGAGAGAGTTGTCTCGCGCCCCTAGGTATTCTCTACCTACCCACCTGTGTCGGTTTCGGGTACAGGTACCCTTTTGTTGA
AGGTCGTTCGAGCTTTTCCTGGGAGTATGGCATGGATTACTTCAGCGCCGTAGCGCCTCGTACTCGGACATTGGCTCGAG
GCATTTCCTCTACCCCTTCTTACCCTGAAAAAACAAGGTCACCTTGCGTCCTTGAACCGATAACCATCTTTCGGCTAACC
TAGCCTCCTCCGTCCCTCGGGACCAACAAGGGGTAGTACAGGAATATTCACCTGTTGTCCATCGACTACGCCTTTCGGCC
TGATCTTAGGCCCTGACTCACCCTCCGTGGACGAACCTTGCGGAGGAACCCTTAGGTTTTCGGGGCATTGGATTCTCACC
AATGTTTGCGTTACTCAAGCCGACATTCTCGCTTCCGCTTCGTCCACACCTGCTTGCGCGGGCGCTTCCCTCTAAGGCGG
AACGCTCCCCTACCGATGCATTTTGACATCCCACAGCTTCGGCAGATCGCTTAGCCCCGTTCATCTTCGGCGCAAGAGCG
CTCGATCAGTGAGCTATTACGCACTCTTTCAAGGGTGGCTGCTTCTAGGCAAACCTCCTGGCTGTCTCTGCACCCCTACC
TCCTTTATCACTGAGCGGTCATTTAGGGGCCTTAGCTGGTGATTCGGGCTGTTTCCCTCTCGACGATGAAGCTTATCCCC
CATCGTCTCACTGGCCGACCTTGGCCCCTGTAATTTTGGGGTCATATCTAGTATTCAGAGTTTGCCTCGATTTGGTACCG
CTCTCGCGGCCCGCACCGAAACAGTGCTTTACCCCTAGATGTCCAGTCAACTGCTGCGCCTCAACGCATTTCGGGGAGAA
CCAGCTAGCTCTGGGTTCGAGTGGCATTTCACCCCTAACCACAACTCATCCGCTGATTCTTCAACATCAGTCGGTTCGGA
CCTCCACTTAGTTTCACCCAAGCTTCATCCTGGTCATGGATAGATCACCCAGGTTCGGGTCCATAAGCAGTGACAATCGC
CCTATGAAGACTCGCTTTCGCTACGGCTCCGGTGGGTTCCCTTAACCAAGCCACTGCCTATGAGTCGCCGGCTCATTCTT
CAACAGGCACGCGGTCAGAGATCACATTCTCCTCCCACTGCTTGGGAGCTCACGGTTTCATGTTCTATTTCACTCCCCGA
TGGGGGTTCTTTTCACCTTTCCCTCACGGTACTACTTCGCTATCGGTCACCCAGGAGTATTTAGCCTTGCAAGGTGGTCC
TTGCTGATTCACACGGGATTCCACGTGCCCCATGCTACTCGGGTCAGAGCGTACGCTAGTGATGCTTTCGGCTACTGGAC
TCTCGCCATCTAGGGTGCAGCACTCCACTGCTTCGCCTAGCAGCACGACGCTTGTATTGCTCTCCCACAACCCCGTTTTC
ACGGTTTAGGCTGCTCCCATTTCGCTCGCCGCTACTACGGGAATCGCTTTTGCTTTCTTTTCCTCTGGCTACTAAGATGT
TTCAGTTCGCCAGGTTGTCTCTTGCCTGCCCATGGATTCAGCAGCAGTTCGAAAGGTTGACCTATTCGGGAATCTCCGGA
TCTATGCTTATTTTCAACTCCCCGAAGCATTTCGTCGCTTGCTACGCCCTTCTTCGTCTCTGGGTGCCTAGGTATCCACC
GTAAGCCTTTCCTCGTTTGAACCTCACCATTAATGTTAAGGCTATGCCATCCTAAGGTGCTGCTAAATGGAAGGATCTTA
TCAACGTCCATGAATGAGAAATCATAGATCGAACTGCCGAATTGGAAAAATTGGGTGTTATCATAGTATCAGCTAAGTTC
ACGGGCTGGAGATAAGCGGACTCGAACCGCTGACATCCGCCGCAGGGTAAACCACTGCCTCTCAGGCCTCCCCGGCCGAT
TCTACCATAGAGGCCGACGATAGACAATAACTCCCCCCCGAACACAGCTTACAACTTTCATCGTACTGTGCTCTCCAAAG
AGCAACTCTTC--------TCAAAAGGTGCTGAGTTGGAATCCCATTCCTTCATTCTAAGGATTCTTGTCTTGTGGTTCC
GGAGAATCCAGCTACAGGAGAACCAGGAACAGAGAGCTCTCTCCCTTTTTCCGCCCGACTCTTTGGTCTTAAGAATGCTG
GTTTTATTTTAAGAACGAGTGATTGCCCTTCTCCGACCCTTACTGCCCAACCGGAGAGCGGACAGCTAATGCGTTCCACT
TATTGAACAGGGTCTATGGCCGGTCCGTGACCCCTGGATGCCGAAGGCGTCCTTGGGGCGATCTCGTAGTTCCTACGGGG
TGGAGACGATGGGGTCGGTCCATGGATTTTCCTTCCTTTTGCCACATTTCGCTCAAAGCAAAGGGTTGAAGGGAGATAGT
GCATCAAGCTATTCGCAAGGGCCAACTTGATCCTCTTCCCCAGGGATCCCAGATGATGGAACCCTAGGAGAGCCGCCGAC
TCCAACAATCGTCCATGTACGATCCATACTAGATCTGACCAACCACCCATCCTACCTCCTCTACGTTCTTGACAGCCCAT
CTTTTTGTCTCAGTAGAGTCTTTCAGTGGCATGTTTCGGTCCTCTTCCCCATTACTTAGAAAAAGTGAGCCACCGGTTCA
GGTACAAGATACTATCATTACCGCCTGGACAATTAGACATCCAACCCGTAATCGCAACGACCCAATTGCAAGAGCGGAGC
TCTACCAACTGAGCTATATCCCCCCGAGCCAAGTGGAGTATGCATGAAAGAGTCAGATGCTTCTTCTATTCTTTTCCCTG
GCGCAGCTGGGCCATCCTGGACTTGAACCAGAGACCTCGCCCGTGAAGTAAATCATCGCACCTACGATCCAACCAATTGG
GAGAGAATCAATAGATTCTTTTTCGGGAGCGATTCATCCTTCCCGAACGCAGCATACAACTCTCCATTGTACTGCGCTCT
TCAAGTGTGCTTGTTCCCCCTTCTCCCTTACCATGGCAAGTCTTTGTGAAATAACTCCGATGGGAAGAAAAAAGAAGGCG
TTAAAAGACCTCCTGGCCCAACCCTAGACACTCTAAGATCCTTTTTCAAACCTGCTCCCATTTCGAGTCAAGAGATAGAT
AAATAGACACATCCCATTGCACTGATCGGGGGGCGCTCGTAGTGACTGAGGGGGTCGAAGACCAAGAAGTGAGTTATTTA
TACCAAGCATTCTTCTTATGGCTAGATCCAATCTCCTGGTCCCTGCGGAAAGGAAAAAGAATTTCACGTTCTTCCCTTCG
GGAAGGGGGGATTAGGGAAATCCTATTGATTGCTGCTTTCTCCAGACCTCCGGGAAAAGCATG-AAAAAAAAAGGCTCGA
ATGGTACGATCCCTCCGTCACCCCAGAATGAAAGGGGTGATCTCGTAGTTCTTGGTCTGTGAAGATGCGTTGTTAGGTGC
TCCATTTTCCCATTGAGGCCGAACCTAAACCTGTGCTCGAGAGATAGCTGTCCATACACTGATAAGGGATGTATGGATTC
TCGAGAAGAGAGGAGCCGCGGTGGTCCCCCCCGGACCGCCCGGATCCCACGAGTGAATAGAAAGTTAGATCTACATTGGA
TCTCACCTGAATCGCCCCATCTATCCTCCTGAGGAGAAGTTTGGTTTCAAACTCCGATTCGAACAGGAGGAGTACGCCAT
GCTAATGTGCCTTGGATGATCCACATCTCCGGGTCAGGCGCTGATGAGCACATTGAACTATCCATGTGGCTGAGAGCCCT
CACAGCCCAGGCACAACGACGCAATTATCAGGGGCGCGCTCTACCACTGAGCTAATAGCCCCTCGTGCGGGCCTCCCACT
GGGAGGCCTGCTATGCCAAAAGCGAGAGAAACCCCATCCCTCTCTTTCCTTTTTGCGCCCCATGTCCCTCCCGTGTGGCG
ACATGGGGACGTAAAAAGTGGGATCCTATCAACTTGTTCCGACCTAGGATAATAAGCTCATGAGCTTGGTCTTACTTCAC
CGTCGAGAAACGAAAGAAGACTTCAATATCCAAGCTTAGCTCAGACGTAGCTCGCTTCTTTTTGGGTGTGAAGCAGTGTC
AAACCAAAATACTCAACAAGCATAAGCATTAGCTCTCCCTGAAAAGGAGGTGATCCAGCCGCACCTTCCAGTACGGCTAC
CTTGTTACGACTTCACTCCAGTCACTAGCCCCGCCTTCGGCATCCCCCTCCTTGTGGTTAAGGTAACGACTTCGGGCATG
GCCAGCTCCCATAGTGTGACGGGCGGTGTGTACAAGGCCCGGGAACGAATTCACCGCCGTATGGCTGACCGGCGATTACT
AGCGATTCCGGCTTCATGCAGGCGAGTTGCAGCCTGCAATCCGAACTGAGGACGGGTTTTTGGAGTTAGCTCACCCTCGC
GGGATCGCGACCCTTTGTCCCGTCCATTGTAGCACGTGTGTCGCCCAGGGCATAAGGGGCATGATGACTTGACGTCATCC
TCACCTTCCTCCGGCTTATCACCGGCAGTTTGTTCAGGGTTCCACACTCAATGGTGGCAACTAAACACGAGGGTTGCGCT
CGTTGCGGGACTTAACCCAACACCTTACGGCACGAGCTGACGACAGCCATGCACCACCTGTGTCCGCGTTCCCGAGGGCA
CCCCTCTCTTTCAAGAGGATTCGCGGCATGTCAAGCCCTGGTAAGGTTCTTCGCTTCGCATCGAATTAAACCACATGCTC
CACCGCTTGTGCGGGCCCCCGTCAATTCCTTTGAGTTTCATTCTTGCGAACGTACTCCCCAGGCGGGATACTTAACGCGT
TAGCTACAGCACTGCACGGGTCGATACGCACAGCGCCTAGTATCCATCGTTTACGGCTAGGACTACTGGGGTATCTAATC
CCATTTGCTCCCCTAGCTTTCGTCTCTCAGTGTCAGTGTCGGCCCAGCAGAGTGCTTTCGCCGTTGGTGTTCTTCCCGAT
CTCTACGCATTTCACCGCTCCACCGGAAATTCCCTCTGCCCCTACCGTACTCCAGCTTGGTAGTTTCCACCGCCTGTCCA
GGGTTGAGCCCTGGGATTTGACGGCGGACTTGAAAAGCCACCTACAGACGCTTTACGCCCAATCATTCCGGATAACGCTT
GCATCCTCTGTCTTACCGCGGCTGCTGGCACAGAGTTAGCCGATGCTTATTCCTCAGATACCGTCATTGCTTCTTCTCCG
AGAAAAGAAGTTCATGACCCGTGGGCCTTCTACCTCCACGCGGCATTGCTCCGTCAGGCTTTCGCCCATTGCGGAAAATT
CCCCACTGCTGCCTCCCGTAGGAGTCTGGGCCGTGTCTCAGTCCCAGTGTGGCTGATCATCCTCTCGGACCAGCTACTGA
TCATCGCCTTGGTAAGCTATTGCCTCACCAACTAGCTAATCAGACGCGAGCCCCTCCTCGGGCGGATTCCTCCTTTTGCT
CCTCAGCCTACGGGGTATTAGCAACCGTTTCCAGTTGTTGTTCCCCTCCCAAGGGCAGGTTCTTACGCGTTACTCACCCG
TCCGCCACTGGAAACACCACTTCCCGTCCGACTTGCATGTGTTAAGCATGCCGCTAGCGTTCATCCTGAGCCAGGATCGA
ACTCTCCATGAGATTCATAGTTGCATTACTTATAGCTTCCTTGTTCGTAGACAAAGCGGATTCGGAATTTCTTTCATTCC
AAGCATAACTTGGACCCATGCGCTTCATATTAGCCTGGAGTTCGCTCCCAGCAATATAGCCATCCCTACCCTATCACGTC
AATCCCACAAGCCTCTTATCCATTCTCGTTCGATCGCTGCGGGGGAGCAAGTCAAAATAGAAAAACTCACATTGGGTTTA
GGGATAATCAGGCTCGAACTGATGACTTCCACCACGTCAAGGTGACACTCTACCGCTGAGTTATATCCCTTCCCGGCCCC
ATCGAGAAATAGAACTAACTAATCCTAAGGCAAAGGGTCGAGAAACTCAACGCTACTATTCCTGAACAACTTGGAGCCGG
GCCTTCTTTTCGCACTATTATGGATAGTAAAATAATGGGAAAAATGGAATTCAATTGTCAACTGCTCCTATCGGAAATTG
GATTGACTACGGATTCGAGCCATAGCACATGGTTTCATAAAATCCGTACGATTTTCCCGATCTAAATCGAGCAGGTTTTC
CATGAAGAAGA-TTTTTTTCAGCATGTTCTATTCGATACTGGTAGGAGAAGAACCCGACTCGGTATTGTTAAAAAAAGAG
GGGAAGCAGAACAAGTCAAGATGATATGGATCACCCCTTCTTCTTGCGCCAAAGATCTTACCATTTCCGAAGGAACTAGA
GCTACATTTCTTTTCAATTTCCATTCCAGAGTTTCTATGTGTTTCCACGCCATTTCATTTTTCGAGGTCTC--AAAAAAA
AAGAAATGGACAAATTCCTTTTCTTAGGAACACATACAAGAAAAAGGATAATGGTAACCTCACCATTAACTACTTCATTT
NNNNNNATTAATTTCATAGTAATAGAAATACATGTCCTACCGAGACAGAATTTGTAACTTGCTATCCTCTTGCCTAGCAG
GCAAAGATTTACCTCTGCGGAAAGACTGATTCATTCGGATCAACATGAGGGTCCAACTCCATTGCATTGCCAGAATCCAT
GTTGTATATTTGAAGCAGTTGACCCTCTTGCTTCTCTCATGGTACAACCCCCTTCCCGCTGAGCCACCTTTCTCCTCGGT
CCACAGAGACAAAATGTAGGACTAGTGCCAACAGTTCATCACGTAAGAAGGGACTCACCGAGCCGGGATCACTAACTAAT
ACTAATATAATAGAAAAGAACTGTCTTTTCTATATACTTTCCCCGATTCCGTTGCTACCGCGGGCCTTACGCAATCGATC
GGATCATATAGATATCCCTTCAACACAACATAGGTCATCGAAAGGATCTCGGACGACTCACCAAAGCACGAAAGCCAGGA
TCTTTCAGAAAATGGATTCCTATTTGAAGAGTGCATAACCGCATGGATAAGCTCACACTAACCCGTCAATTTTGGATCCA
ATTCGGTTTTTTCCTTGGGAGGGATCGGGAAGGAATTGGAATGTCATAATATCGATTCATACAGAAGAAAAGGTTCTCTA
TTGATTCAAACGCTGTACCTATGGGATAGGGATAGAGGAAGAGGAAAAAACCGCAGATTTCACATAGTACTTTTGATCGA
AAAATCAATCTGATTTATTTCGTACCCCTCGCTCGATGAGAAAATGGGTCAGATTCTACAGGATCAACAAACCTATGGGA
CTTAAGGAATGATGGAAATGATGGAAGGGAATAAAAAGAAAAGAGAGGGAAAGAAAATCGAAATGAAATAAAGAATAAAA
CAAAAAAAATAAGTAGAAAATAGAAGAGCCCAGATTCCAAATGAACAAATTCAAACCCGAAAAGGATCTTTCTGATTCTC
AAAGAATGAGGGGCAAAGGGATTGATCGAGAAAGATCTCTTGTTCTTATTTTATTAGATTAGAAGATCGTGATTTGATCC
GCATATGTTTGGTAAAAAGAATAATCTTCTCCTTTGATCATAAATGGAAAGTGTTCAATTGGAACATGAAAACGTGAATG
AATTGGTCTTAGTTACTCTTCGGGGCAGGGTGGAAGAAGGGAAGAGATTCTCGAACGAAGAAAAGGATCCAATTACTTCG
AAAGAATTGAACGAGGAGCCGTATGAGGTGAAAATCTCATGTACGGTTCTGTAGAGTGACAGTAAGGGTGACTTATCTGT
CAACTTTTCCACTATCACCCCCAAAAAACCAAACTCTGCCTTACGTAAAGTTGCCAGAGTACGATTAACCTCTGGATTTG
AAATCACTGCTTATATACCTGGTATTGGCCACAATTCACAAGAACATTCTGTAGTATTAGTAAGAGGAGGAAGGGTTAAG
GATTTACCCGGTGTGAGATATCACATTGTTCGAGGAACCCTAGATGCTGTCGGAGTAAAGGATCGTCAACAAGGGCGTTC
TAGTGCGTTGTAGATTCTTATCCAAGACTTGTATCATTTGATGATACCATGTGAATCGCTAGAAACATGTGAAGTGTATG
GCTAACCCAATAACGAAAGTTTCGTAAGGGGACTCGAGCAGGCTACCATGAGACAAAAGATCTTCTTTCTAAAAGAGATT
CGATTCGGAACTATTATATGTCCAAGGTCCAATATTGAAATCATTTCAGAGGTTTTCCCTTACTTTGTCCGTGTCAACAA
ACAATTCGAAATACCTCGACTTTTTCAGAACAGGTCCGAGTCAAATAGCAATGATTCGAAGCACTTCTTTTTACATTACA
CTATTTCGGAAACCCAAGGACTCGATCGTATGGATATGTAAAATACAGGATTTCCAATCCTAGCAGTAAAAGGAGGGGAA
CGGATACTCAATTTAAAGTGAGTAAACAGAATTCCATACTCGATCTCATAGATACATATGGAATTCTGTGGAAAGCCGTA
TTCGATGAAAGTCGTATGTACGGCTTGGAGGGAGATCTTTCATATCTTTCGAGATCCACCTTACAATATGGGGTCAAAAA
GCCAAAATAAGTGATTCGTTTTTAGCCCTTATAAAAAGAAAACTGATTTTTAAACCTCTTTCACACTCATGTCACGTCGA
GGTACTGCAGAAGAAAAAACTGCAAAATCCGATCCAATTTATCGTAATCGATTAGTTAACATGTTGGTTAACCGTATTCT
GAAACACGGAAAAAAATCATTGGCTTATCAAATTATCTATCGAGCCGTGAAAAAGATTCAACAAAAGACAGAAACAAATC
CACTATCTGTTTTACGTCAAGCAATACGTGGAGTAACTCCCGATATAGCAGTAAAAGCAAGACGTGTAGGCGGATCGACT
CATCAAGTTCCTATTGAAATAGGATCCACACAAGGAAAAGCGCTTGCCATTCGTTGGTTATTAGGGGCATCCCGAAAACG
CCCGGGTCGAAATATGGCTTTCAAATTAAGTTCCGAATTAGTAGATGCTGCCAAAGGGAGTGGCGATGCCATACGCAAAA
AGGAAGAGACTCATAGAATGGCAGAGGCAAATAGAGCTTTTGCACATTTTCGTTAATCCACGAACAGGATCTATATAGAC
ACATAGATCCATGGATCCATACATCTCGATCGGAGAAGAATCAATAGAAAAAGAAAGATGAAACATAAATCATGGATCAA
CTAAACCCTCTCGAGGGCTTGCTTAAGAAAGAGGAATCTTATGGAAATATCATGGAATAAGGTTTGATCCTATTCATGGG
GATTCCGTAAATATCCCATTCAAAAAATAGAAAGTTCGAAACAATTGGGACTTTTTCGGAGATTGGATGCAGTTACTAAT
TCATGATCTGGCATGTACAGAATGAAAACTTCATTCTCGATTCTACGAGAATTTTTATGAAAGCGTTTCATTTGCTTCTC
TTCCATGGAAGTTTCATTTTCCCAGAATGTATCCTAATTTTTGGCCTAATTCTTCTTCTGATGATCGATTCAACCTCTGA
TCAAAAAGATAGACCTTGGTTCTATTTCATCTCTTCAACAAGTTTAGTAATGAGCATAACGGCCCTATTGTTCCGATGGA
AAGAAGAACCTATAATTAGCTTTTCGGGAAATTTCCAAACGAACAATTTCAACGAAATCTTTCAATTTCTTATTTTACTA
TGTTCAACTCTATGTATTCCTCTATCCGTAGAGTACATTGAATGTACAGAAATGGCTATAACAGAGTTTCTGTTATTCGT
ATTAACAGCTACTCTAGGAGGAATGTTTTTATGTGGTGCTAACGATTTAATAACTATCTTTGTAGCTCCAGAATGTTTCA
GTTTATGTTCCTACCTATTATCTGGATATACCAAGAGAGATGTACGGTCTAATGAGGCTACTACGAAATATTTACTCATG
GGTGGGGCAAGCTCTTCTATTCTGGTTCATGGTTTCTCTTGGCTATATGGTTCATCTGGGGGGGAGATCGAGCTTCAAGA
AATAGTGAATGGTCTTATCAATACACAAATGTATAACTCCCCAGGAATTTCAATTGCGCTTATATCCACCACTGTAGGAA
TTGGGTTCAAGCTTTCCCCAGCCCCTTTTCATCAATGGACTCCTGACGTATACGAAGGAGTGCGGTTCGCTCGACAAATT
CCTACCTCTATATCTATCTCTGAGATGTTTGGATTTTTCAAAACTCCATAGACATGCAGAAGAGAAATGCTATCCCCACT
CGGACCAAGACATAACTTTTACCAAAAGTTTTTTGTGATCTTTTTGTTCAAATAACAATTAAGGTGAAGCAGGGTCAGGA
ACAACGAATCTCTTTATGATAAACAGATCCATTTTGCAAGTTCGTTATTACGGGTAGTTCCTACAAAGGATCGGACTAAT
GACGTATACAATACTTGAATTATCGATGTAGATGCTACATAGTTGGTTCTCATCCTTCAGAGACTACGAGTGTAATAGGG
GCATCCGTTGACAAAAGGATCACCCTAAGATGATCATCTCATGGCTATTGAGAACGAATCAAATCAGATGGTTCTATTTC
TCAATCTTTCTGACTTGCTCCTACGGAACCAAGGTCGAAAGATTGAGAAAGTCAGTCATTCACAACCACTGATGAAGGAT
TCCTCGAAAAGTTAAGGATTAGGAATCCTTTTTAGAAATCGAATGGATTCGGTCTTATACATACGCGAGGAAGGTAATCA
AAAAAGAAAGAAGATGAGTTCTTCTTTCTTTTATCACTTAGGAGCCGTGCGAGATGAAAGTCTCATGCACGGTTTTGAAT
GAGAGAAAGAAGTGAGGAATCCTCTTTTCGACTCTGACTCTCCCACTCCAGTCGTTGCTTTTCTTTCTGTTACTTCGAAA
GTAGCTGCTTCAGCTTCAGCCACGCGAATTTTCGATATTCCTTTTTATTTCTCATCAAACGAATGGCATCTTCTTTTGGA
AATCCTAGCTATTCTTAGCATGATATTGGGGAATCTCATTGCTATTACTCAAACAAGCATGAAACGTATGCTTGCATATT
CGTCCATCGGTCAAATCGGATATGTAATTATTGGAATAATTGTTGGAGACTCAAATGATGGATATGCAAGCATGATAACT
TATATGCTGTTCTATATCTCCATGAATCTAGGAACTTTTGCTCGCATTGTATCATTTGGTCTACGTACTGGAACTGATAA
CATTCGAGATTATGCAGGATTATACACGAAAGATCCTTTTTTGGCTCTCTCTTCAGCCCTATGTCTCTTATCCCTAGGAG
GTCTTCCTCCACTAGCAGGTTTTTTCGGAAAACTCCATCTATTCTGGTGTGGATGGCAGGCAGGCCTATATTTCTTGGTT
TCAATAGGACTCCTTACGAGCGTTGTTTCCATCTACTATTATCTAAAAATAATCAAGTTATTAATGACTGGACGAAACCA
AGAAATAACCCCTCACGTGCGAAATTATAGAAGATCTCCTTTAAGATCAAACAATTCCATCGAATGGAGTATGACTGTAT
GTGTGATAGCATCTACTATACCAGGAATATCAATGAACCCAATTCTTGCAATTGCTCAGGATACCCTCTTTTAGCTTCTA
GGCCTATCAAGATCCCTCTTACTAACTGGAATAAAAGAATTTAGTAGAGCTGTTCCGCCCAAAATGGGCTGGGGTTATGA
ACTTATAATCATGGAATCGACTCGATCATCAGATTATAAGTTCATTCCATACCGGACCAGACCGGAATAAGGTTATGTAC
ATTCTTATTATGAGAAGGGGTCATTTGAGCGTATGTAAATAGATACTATGTTTCCATATGGATCCCTATGTCGTTACATT
CTATTTAGGATTAGGAATAGGCGTAATCGGACCTGCTTTTGACATATCTATCGTTATTTGGGTACCATATTCACTTCTTT
GGGCTTCTATTGAATCGAGAAATAGGTTTGATTGTACATCTTTTTGATATATAGGGTATCCTACGGATAATTCAAATCGA
AGCAATTTGATGTCTGACTTGGGCCCATATGACATGACCGATCGATAGAAATACTCCAACACTCCATCCACCTTTGTCAT
ATATTCCATATATCACACTAGATAGATATCATATTCATGGAATACGATTCACTTTCAAGATGCCTTGATGGTGAAATGGT
AGACACGCGAGACTCAAAATCTCGTGCTAAAGAGCGTGGAGGTTCGAGTCCTCTTCAAGGCATAATATTGAGAATGCTCA
TTGAATGAGCAATTCAATAACAGATTTCGGATCTAATCAATATTGATATACCGAGTATCTTATCTGTTGATACGAAGTAT
TCCGGCGATCCCCACGATCCGAGTCCGAGCTGTTGGAATAGGTTCGGCAGCAGATCACGAAATCTTGGCGATCTTCTCTA
TCTAATGAATGAGGAGTCCGTTTGGAAATCGTCCGCCCCGCGCCACCCCCCGAGTATATGATTCAACAGGAATCACACAG
GGGTAGATTGATAGAAACCTCTAGTAAAATACCCACCAGTACCCGTAACCCAGCGGATAAAGTACATTACATAGTCCGTT
TTAGGGATTGGCGACTTACTCATTCAGTGACTTTGGCACTGGACGTTCCCAAAATGGGTACTATCGGGTCGGGTGAATTA
GAGAATAGACAGACGCCTGTTGGCATTCCAGCCTTCCTTCTCCTTTCAGGGCCTATCCGAAAGAGAATCCAGTACCTCTT
GGTCGTGAATATCTGAATAGGATGAACCGCCTACATGGATATCTTTGCTTCGGAACAAAACAATTCAAATTAGGCTCGGT
CAACCGGAATATGTATTATCCATATGGGAGATCTTCCAATTGAGAAGATCCATCGACCTGAGACGAAGAGAAAGGTCTAT
CTATTTTCTTTAGTTAAACCAATGATTCGTTATTGGAGCAGATAGCAACAACCATTTCATCGGACATGCGTATTTTTGAT
TTTCCGACGGATTTCCAT-GTTTCATTAATGGAAATTGTTTGATGTAGTGAGTAATAGGCTCTGGTTGTTCACCGTTCAA
GAATTCTTGTTTAGGCAGTTCATATCATCCATACATAGTGTTTTAATCTAAGATTTCAATTCTTCCATGCTTCAGCAGTA
GCATATTGTTCCATGGAGCTAAGGTCCAAAATATGGAATAAACAAGTGTTTCCACGACTCTACCACCCGGCCAATTCTGT
TCCACTTAATCCCTTTTTCATGGCCACATATCTTTACGGCTAAGGAATGGGAAATCTTTCTCCTGTTACATGAATCAAAT
GTTTCATTTCATCCGGGAAAAGCCATCTCTTTCTCAACAATGTCTTTGTCATTTGATCCAATAGCGTTCTGTTAGATAGG
AAGAGATTTGATAAATACTGATAACTCTCGGATGGAGTATTAGAACGGAAAGATCCATTAGATAATGAACTATTGGTTCT
AAGCCATCTCTGGCGATGAATCAACAATTCGAAGTGCTTTTCTTGCGTATTCTTGATGAACCAGCGTTTATATATAGATG
TAGGAGGATTTGTTTGGGAAGTAATAAGCCCCTTTGACATCTCTTGATCTGCAAAGAATTCTCGACGTGAAAACACAGAG
ACAAAGGGCTGATCTTTGAATAGGAAAAAGAATGGATCCGCAGGGTCCCAAATGAATTGGCTTATTCGAAAAAAGCCTTG
TTCTTTGGAAGATCTATCTCGTGTCTGGTACTGCATGGTTCCACTCTGCAAGAACTCCGAATCATTCTCTTGAAGCTCAT
CCTCTTTATGATAAATGATCCGCTTGCCCCGAAATGACCCGGCCCAATAGGGAAATCCCAATTCAGTGGGCCTTTCGATA
CAATCAAATAGATTGCCACAAGGGCGCCATATTCTAGGAGCCCAAACTATGTGATTGAATAAATCCTCCTCTATCTGTTG
CGGGTCGAGGGCCCCTTCCCCTTCTTCAAACTCCGATTCGTATTTTTCATAGAAAAATCTCTGATCAACGATAGAAAAAG
ATCCATTTTGCATCATATCTAACGGATTCCTTGGTTCGGACCGAAGAAGTAATGTCACTCGATTATTATCAAACTGACTG
CAATCTTTTTCTGTCCGTGAGGATCCCGCCAGAGCGCCTTCTACTTCTAATAGGCCATGAACTAGATCAGAATCATTCTC
AACGAATCCATAAGAAGTGATCCCATTTTTTTCACCGGATCCGGGTGAAGACCAAAGATCTTGAGCGACCGATCCGGCAG
AACAACTCAAAAGATAAAGAAGTATCGTTAATTTCTTCATGCTCGTTCCAAGTTCGAAGTACCATTTGTACAAATAAGAA
TCTCCTTCCTTACATGATTTCTTCTTCATATAGATAGATATAGGATCTATGGGGCAATTACTTAAAAGTACATTTTGTGC
AACAGCCCTTCCTATCTGATAGAAAAGGATCCCATGATCCTGAACCGATCTTACCTGGGATCGCAAATCCCAAGTTTGTC
TATGAAGAGCTGATCTAATTGTATTAGTTNNNNNNNNNNNNNNNNNNNGTGTAATACTAATTGATAGGGCCTCATTGATA
AGTGCTACAAGATCTCGTGCATTGGAACCCATGGTTATGGACCCGAATCCGTTAGTATGGAACATTTTCTTTTTCAAGTG
AAATCCCCTAGTATATGAAAGAATGAAAAAGTGCTTTCGTTGTTGTGGAATAAGAAGCCTTCGTATCTTAATGCATGTAT
TTAATTTATTCGGAGCTATTAGAGCGGGATCCACTTTTTGGGGAATATGAGTCGAAGCAATAACAAGAATATTTCTAGTG
GAACATCTTTCACAATCCCTGGAGAGATAGTTCTCTAATAGACCGAGGGATAAGTAATTCGACTCATTCACATACAGATC
ATGAATGTTTGGAATCCATATTATGCAAGGAGACATTGCTTTTGCTAATTCGAATTGAAGGGTGATATCAAATCGGTCTA
TTTTCGGCGTCATATACATAGTTAGCACATTCGTCATAGTTAGCAGCTCCGTATCAAGGTCATCATCAATATCGTCACTA
TCATCAATATGGATATCGTCATTATCATCAATATCGATATCATCAATAAGATAACCTTTAGGCTTGTCATCCAGGAACTT
GTTCGGAAATACCGTAATGAAAGGAACATAGGAGTTTGTCGCTAGGTATTTGACCAAACAGGACCGTCCAGTTCCTATAG
AACCTATCACTAAAATACCCCTAGAAGGGGAGAGGGCTAAGCGGAGCGAAAAGGGTTTTCCATGAGATGGGAAATGAAAA
CTATTAGCCCCACACGAGGTTTGTGAATAAGTGATTGTCTGATAATGAGCAAGGAATATCCGTCTTTCCGCTAAACAGGA
TCTATTGAACTCATAATTCATTAGATACTTTTTCTGAATGTCAACTAAGTATCGTAAGTAAATTGATCCCGGTTGTTCAA
TCATTCGATAACCAGAGTCATTCTTTGATAAAGGATCACTATGAGTCAGACTCAATAGAATTTGATCAATCCTTTTTTCT
GTCATTAAGGTGGAGAACTGAACCAAGAATTCTCTTTCTTCATCATCAATCGAATCACTGTTCGCGACCCAGGATTCGAT
TTTATCATCAATCCAATCACCGTTCACGTTTTTTCTTTTTCTTATCAATGAATAGATCTCTTTACTTGTACGACTTAGAT
GTCTCGTATTTCTCGAAAAAGTGATTCGATTGATGGGATTTGGTATGATACTTATGAGATCGATGAGATTGATATTCAAA
TATTTCTTCTTAGAACGTATTGATTTGACCCCATAAGCGGGACCACCACCCAATAGCATGTTGCCACCAGAAGCAGAACC
CCGTATTTCTTCCAGAGAATCTCCTAATTGTTCCAGAGCAACTAGAAAGAGATTCTTTAACCAGAAAGAATTCAGTTCAG
ATGTAGGATACCTATCCAGAAGTTTTCGCAACTCAATCATGTATGATGGAATCATCAAAGATTTGATCTTTTCTAACTCT
GTCTGTAACTCACTAGAGGCTCGGGAAACAAAGAGAAGATGGATACGAACAAGATATCCAGCAACAAGAAGAAGGAAAAG
GATTGAATAGAGGAACTCCCGAGCATTTCTTGATCTCAGATGTGCCCATATCAATGGAACGGGTGACTCATTATTTCGAT
GAATCATTTCTTCGGACAGAAGAAGATTCTGTAAACACTTATTCGAAATCTCACTTATCAGAGTCCATTGTGGAAGAATC
TTCTGAGGAATTGGCCATGATATATCTGATCCATACATAATATCATGAAAAATGGATACAAATTTTGGACTGCTACTTAG
TATCGGCAATGGGTCTGAAAAAGTATCTAAAAGGGTGAAATTTAGATATTTGCACCCTGTCGAAGTAAGGAACCATGGCA
TATATGTTTGGAACAGATTCCATTTTGAGAGATTTGAAAAAGCACTATCTCGTTGAAAGGTTCCATACATCTGCCCTTTC
TCAACGTATTTCTTTAGACAAAGACTCCGTTTTTTCCTCTTTCCGGATGGTAAATATTTCTCAGAACATGGAGTGTGAAT
CAAACCCATGTTTGAATTGAAACTGAGATACTGATGCAAGTTCTTCCTTTCTGAATCAGATAGATTCATATCTGAAAGAG
GCTGACAATAAGTTCTTTCAAAATTGACTATTTGTTCCTCTCTTAGAGGTGTTGCAGAAATGTCTGCGATCGAATAAATA
GCTCTACGAACGAATGGATCGAATCGAATTGGAAAATGGAAAGATTTGTACAAGTTATACGTTTCATCACCACTTTGTAG
AAAATCGTTAGGTATGAATATGTCAGATACCTGTGACTCGATTGGTGAAATAGTCTCTCTCTCCAAAAAAATATGTTTTT
TTTTACCGGCGCACAAAGAAAATATTTTGTTGCGAATGAACAAGATATTGAGGAATTGTCCATATGTAAGATCATCATTA
TGGATACGGGTCTTTTCCACAGAAAAGGGGAATCCTTTGTTACAATAGAACCAGAAGTGATGTGGATCATTCAAGAATCG
AAGTCGATTTGCTTTATAAAAAGAGGATATCAATGAACTTCTATGAAATGGTTTCACGGGATTCAGCCAATTGTCTCGAT
CGTGGGATATCATTGAGAAATAGGAATCCGTGTTATCAAAGGATTTCCCGCGATTATTTCTAGTATGGAATGAGTCAATC
ATCCACTTTGGTATCTTTTTGAACAAAAATGGTAATATTGTTCCTCCGTTGATCAAGAATTTGGGTCTTTGGGAAGTATC
ATGATCATCCAATAAGAAGGGTTTCAATTTATTCAAATGAACGATTTGAACACCTATTGATTCTAACAACTGATTGCAGG
GTTGATCATTCGGACCTTTCAATTCATAGATGTGGATCTCGGACCTATGAATGGGGGTATTCCCGATACTCACAAAGAAA
AAGGGAAGTGACTTGGACAAAAAGAGAAGTGACTTGGACAAAAAGAGAAGTAACTTGGACAAAAAGAGAAGTGACTTGGA
CAAAAAGAAACGAAGTGACTTAGACAAATCTTGTTTATCGATAGCCTCGGACCAATCAATCGAATATTGATTAATACGTA
ATCGATCGAACACTACTTGAAAAAGGCTCTTCTGTTCAGAAACGAAATGGTCCAAATGTTCCTGGAAATTCTTGCTCCCA
TTGGACCATTTGTATCTATATGCATCAGGATCCCGATTCATGGATCTCTCGATTCGAGAAATAAGAGGATCAAACCATTT
CTTCTGACTCTTTTTTAAATTCGATAAATGTTGGTTGATCGTATATNNNNNNNNNNNNNNNGTTATATGATTCAGAGTAT
CATTTCCTATTTGATCCCTTTGAATTCCATATTCGAAGTTGCGATCGGATCTATTCATTAAAAAGAATCGATTCGATACA
TTTCTTATGTACCCATAGGTGCTATATTGGATTTGAATCAGATTTCGGATCAATCTATATTGATTGACTGCCTCCATGAT
GTTGTTGCTAGCAAATACCGCTGTTTTTCGTTTTGGATCTTCCAAATCATTCCCGCAGTGGATCCGGACCGAAGAAAAAG
CAAATCCCCTATGATACACCAGATCCGGCTCGGTTATTGATAGAGTGAATAGATCTGCCATTTCTTGAAATCTCTCTTTT
GATTCAAAATCGTGGTGTAACGTGTATCCCCCTTTGTTCCGGTCATGGAATAGATGAAATAAATCCAAAAATGGATTTTT
GTTCAAGAATGAAATCTTATTGGAACTGTCCATATCTGGTTCATCCTTCGGAACCATATCACATCCCGGATCTGATGAAA
TAGGATGAATTGAGACGGTATTTTGTAAATACGTAATTATCTTGAATATATCAACCATTTCTTTATTTTCCGATCGCCTG
AAAGGGACAAAAGAAACATCTTGTTTTTTCTTCCAAAATTTCTGATCTCTAGTGGACCTCTCGGTAGGATTCGAACCCAG
ATGAAGTTCTGACCATCTGTCAGAGAAAAAAGAACGAATTGATCTTGTAGGATTCCCAAGAAATTCTTCGATTTCTTTCG
GAAGCAGATGATTATTCATCTGCTTCTCACGTTTCGTGAATAGCCGGGACATTGAGGAAGATCCAAAAAGGCATTTCGGG
AATCGATCTGATTCTATCTCTGTTCGTTCCGTTTGAAGAAAGGAAGGATCCCAAAGAATCGATCTTTCTTTTAGTTGCTG
AATCTCTGTTTGATCGATCAATGTGTGATATTCTGAATCCTCATTTCTAATGGAATCGAAAAGATCTCTGAATTGATCAG
AAGATCCTTTCGATTGGCTAGAATCCGTTACTTGAACGAAAATAGATCTTGTGGAATCATATTGAATATTTGACAATACA
TTCCGTACCCTGCTAAAAAACCGATCCTTGTTTACCAACCACACATTGTCTAACCAAATCCAATTCTCTCTCGATACGTT
CCTCAAAAAATCCGATTCGTGCTGATTCTTCCCCCAACTAACGAAGAGATCTTGTCGGAATTGCCACATATGAAATTGAG
CACAATTTTGCAAAGAAATACCCCACTTGTTTCTCGAGAAGAGATGGGAAACATGCTCAATATCATTTGATTGAATAGTT
GCCTCAGCTCCTTGTTGTTTGAAGAAACCCTCCCCTTCAATTGGTCGTTTTTCACGAAAAGCAGACATGAGATAACAAAT
CAAGTCTTTCCCTAAGATTTCGAATAGCTGTCCCGAATTCAAGTTGATTATGTTTCGCTTCTTCCTCGGAGAAAGACGAT
CAAACAATTCCCAATCATGGTCCTTGCGGATCGGATCATCCGTATAGGATAAAAAAAGAAACCCCAGATATTTGCTATCT
TTCTCTTTGAATGAGATCTCGATTCCAGCTACGGTTTCATTAGCTATCTTACAACTAGAATCCCTCTTTTTTCCGATCCG
GTTCCTCCACCACCGCGAACCCCGGTTCGATTCAGGCATGATACACTTTTTATTTATTGGGAGAACCCAAGTACTCTCTT
GCGGATCCATGAAACAACTCTCAGAAATCTTTTTCCCTTTTGGAAGATACAGGAGCGAAACAATCAACCTATTGATATTG
GAAGACCAAAAAGATTCTTCCAATGTCTCATTTCTGGGTCCAATGGAATTCATAGGTATAGGAAGAAGCCCCATCAAATA
GAGATTTTTTCTTTCGACCATCTTTTGATTGTTAATACGAGATATAAGGACCGCTACTACAAGCAGTACTACACCTTTGA
TCATGAAATATCGATTGCTTGTTGAACCCTGTGAATCACGTGAAAGTAGGATACTCCAAATTCGGGGGTCAAAGAGTTTC
ATAAAACGTTCTTGGTGGAAAAAAATGTGAGTGAAAGATCCCACTGAATCGAATTTGATCCATGAATCTAAGAAATAGTG
AGAATTTTTGATCTCTCTTAATATCTCTCTCAATTCGAAGATCCAGGATTTGAATTGATGTCGTTTCATTGATTCCTCCT
AAAGATTTTCATTGATTCCTCCTAAAGATTTCATTTCAATTGGAATTTGGTTATTCACGATGTACGATGAGCCCTGTTAA
GCATCCATGGCTGAATGGTTAAAGCGCCCAACTCATAATTGGCAAATTCGTAGGTTCAATTCCTGCTGGATGCACGCCAA
TGGGAACGTTCAATAAGTCTATTGGAATTGGCTCTGTATCAATGGAATCTCATCATCCATACATAACGAATTGGTATGGT
ATATTCATACGATAACATATGAACAGTAAGAACTAGAATTCTTATCGATACTGGAACTCATAGGGAAGAAAATGGATTTA
TGGATGGAATCAAATATGCAGTATTTACAGAAAAAAGTATTCGGTTATTGGGGAACAATCAATATACTTCTAATGTCGAA
TCAGGATCAACTAGGACAGAAATAAAGCATTGGGTCGAACTCTTCTTTGGTGTCAAGGTAATAGCTATGAATAGTCATCG
ACTCCCAGGAAAGGGTAGAAGAATGGGACCTATTATGGGACATACAATGCATTACAGACGTATGATCATTACGCTTCAAC
CGGGTTATTCTATTCCACC------TCTTATAGAGAAAAGAACTTAAAGCAAAATACTTAATAACACGGCGATACATTTA
TACAAAACTTCTACCCCGAGCACACGCAATGGAGCCGTAGACAGTCAAGTGAAATCCAATCCACGAAATAATTTGATCTA
TGGACAGCATCGTTGTGGTAAAGGTCGTAATGCCAGAGGAATCATTACCGCAAGGCATAGAGGGGGAGGTCATAAGCGTC
TATACCGTAAAATCGATTTTCGACGGAATGAAAAAGACATATCTGGTAGAATCGTAACCATAGAATACGACCCTAATCGA
AATGCATACATTTGTCTCATACACTATGGGGATGGTGAGAAGAGATATATTTTACATCCCAGAGGGGCTATAATTGGAGA
TACCATTGTTTCTGGTACAGAAGTTCCTATAGCAATGGGAAATGCCCTACCTTTGAGTGCGGTTTGAACTATTGATTTAC
GTAATTGGAAGTAACCAATTAGGTTTACGACGAAACCTAGAAATCAATCACTGATCCAATTTGAGTACCTCTATGGGATA
GACCTCAACAGAAAACTGTTGAGTAACGGCAGCAAGTGATTGAGTTCAGTAGTTCCTCATAGAAAATTATTGACTCTAGA
GATATGGTAATATGGAGAAGACAAAATTGTTTGAAGCACGCACAGAACCGGAAGCGCCCCTTGTTTCAAAGAGAGGAGGA
CGGGTTATTCACATTTAATTTGATGGTCAGAGGCGAATTGAAAGCTAAGCAGTGGTAATTATAAAGATCCCCCGGGGGAA
AAATAGAGATGTCTCCTACGTTACCCGTAATATGTGGAAGTATCGACGTAATTTCATAGAGTCATTCGGTCTGAATGCTA
CATGAAGAACATAAGCCAGATGACGGAACGGGGAGACCTAGGATGTAGAAGATCATACATGAGTGATTCGGCAGATTTGG
ATTCCTATATATCCACTCATGTGGTACTTCA------------TATAAGATCCATCTGTCTAGATATCATCATATACATC
TAGAAAGCCGTATGCTTTGGAAGAAGCTTGTACAGTTTGGGAAGGGGTTTTTATTGATAAAAAAGAAGAATCTACTTCAA
CCGATATGCCCTTAGGCACGGCCATACATAACATAGAAATCACACTTGGAAAGGGTGGACAATTAGCTAGAGCTGCAGGC
GCTGTAGCGAAGCTGATTGCAAAAGAGGGTAAATCGGCCACATTAAGATTACCATCTGGGGAGGTCCGTTTGATATCCAA
AAACTGCTTAGCAACAGTCGGACAAGTGGGTAATGTTGGGGTGAACCAAAAAAGTTTGGGTAGAGCCGGATCGAAATGTT
GGCTAGGTAAGCGTCCTGCAGTAAGAGGAGTAGTTATGAACCCTGTAGACCATCCCCATGGGGGCGGGGAAGGGAGAGCC
CCAATTGGTAGAAAAAAACCCACAACCCCCTGGGGTTATCCTGCGCTTGGAAGAAGAAGTAGGAAAAGGAAAAAATATAG
TGATAGTTTTATTCTTCGTCGCCGTAAATAGGAATATTGAAAATCGAATTTTTGGAATTTGAAATAATGTGATGGGCGAA
CGACGGGAATTGAACCCGCGCATGGTGGATTCACAATCCACTGCCTTGATCCACTTGGCTACATCCGCCCCTTATCCAGC
TAAAGGATTTTCTCTTTTTTCCATTCATCATTATTGTATNNNNNNNNNNNNNNNNNNNNNNNNNGAGATATTCTATTGGA
CATAGAATGCCAATCTTTAAAATGTAAAAAAAAGGAGTAATCGGCTGTGACACGTTCACTAAAAAAAAATCCTTTTGTAG
CTAATCATTTATCGAGAAAAATGGAAAAACTCAACATGAGGGAGGAGAAAGAAATAATAGTAACTTGGTCTCGGGCATCT
ACGATTATACCCAAAATGATTGGCCATACAATCGCTGTTCATAATGGAAAAGAACATTTACCTATTTATATAACAGATCA
TATGGTAGGTCACAAATTGGGAGAATTCGCACCTACTCTGACTTTCGCAAGACATGCGAGAAACGATAATAAATCTCGTC
GTTAATTAANNNNNNNNNNNAATAGATACTTATCATTCATTGGCGG--GAGAGAGCTATACCCAATATCTTATAAAAACA
AGATATTGGGTATGACTCCTTCAATGATTCTTAATGCATTAAGACGGAAATCTTATCCATTTGTAGATGGAACTTCAACA
GCAGCTAGGTCTAGAGGGAAGTTGTGAGCATTACGTTCATGCATTACTTCCATACCAAGGTTAGCACGGTTGATGATATC
AGCCCAAGTGTTAATAACACGACCCTGACTATCAACTACAGATTGGTTAAAATTGAAACCATTTAGGTTGAAAGCCATAG
TACTAATACCTAAAGAAGTGAACCAGATACCCACTACAGGCCAAGCAGCCAAGAAGAAATGTAGGGAACGAGAATTGTTG
AAACTAGCATATTGGAAGATCAATCGGCCAAAATAACCATGAGCAGCTACGATATTATAAGTTTCTTCCTCTTGACCGAA
TCTGTAACCTTCATTAGCAGACTCGTTTTCAGTGGTTTCCCTGATTAAACTAGAGGTTACCAAGGAACCATGCATAGCAC
TAAATAGGGAGCCGCCGAATACACCAGCTACGCCTAACATGTGAAATGGATGCATAAGGATATTGTGCTCTGCCTGGAAT
ACAATCATGAAGTTGAAAGTACCAGATATTCCTAAAGGCATACCATCAGAGAAACTTCCTTGACCAATAGGGTAGATCAA
GAAAACAGCAGTAGCAGCTGCAACAGGAGCTGAATATGCAACAGCAATCCAAGGACGCATACCCAGACGGAAACTAAGTT
CCCATTCACGACCCATGTAACAAGCTACACCAAGTAAAAAGTGTAGAACAATTAACTCATAAGGACCGCCATTGTATAAC
CACTCATCAACAGATGCTGCTTCCCATATCGGGTAAAAATGCAAACCTATAGCTGCAGAAGTAGGAATAATGGCACCAGA
GATAATATTGTTTCCATAAAGTAAAGACCCAGAAACAGGCTCACGAATACCATCAATATCTACTGGAGGAGCAGCAATGA
AGGCGATAATAAATACAGAAGTTGCGGTCAATAAAGTAGGGATCATCAAAACACCGAACCATCCAATGTAAAGACGGTTT
TCGGTGCTGGTTATCCAGTTACAGAAGCGACCCCACAGGCTTGTACTTTCGCGTCTCTCTAAAATTGCAGTCATGGTAAA
ATCTTGGTTTATTCAATTTTCAAGGACTCCCAAGCACACGTACTAACTA------ATTAGAAGATAGATAATAGAAGGCT
TGTTATTTAACAGTATAACATGACTTATATGCCAATGTCAACCAATCTAAACCAATATGTATCTATCCGCCTAAATCGAA
ATGCACCAAAAAACTTGTAAATTGACGCGAGATAAAACTCAAATTGAAAAAGAAATCTTTCTTTTTCGATTTTCCATATG
GGTTGCCCGGGACTCGAACCCGGAACTAGTCGGATGAAGTAGATCATTTTTTCTTGTTGCAATAGAAGAAAAGACCCCTT
CCAAAACCGTGCTTGCATTTTTCATTGCACACGACTTTCCCTATGTATACATNNNNNNNNNNNNNNNNNNNNNNNNNNNN
NNNNNNNNNNNNNNNNNNNNNNNNNNNNNNNNNNNNNNNNNNNNNNNNNNNNNNNNNNNNNNNNNNNNNNNNNNNNNNNN
NNNNNNNNNNNNNNNTTAAAAGGTCTCATGACCAATCATGAATGATTCACTAAGTCATTAATACGGATAATATCCAAATA
CCAAATACGTTCTTTATGTG------GTAAAATAAAAGGAGTTGTTTTGGGAAAGATCAAAGAAAGAACCTGTTCTTCTT
CTGTAAAGAATTCTTCTAATAACCCCGAACCCAATCTTCGCAAAAGAGTGCGTACTGTACTTTTATGTTTACGAGCCAAA
GTTCTAGCACACGAAAGTCGAAGTATATACTTTATTCGATACAAACCCTGTTTTTTTGAGGATCCACTATAATAATGAGA
AAGAGTTCTACATACCCGACCGAATCGATCAAGAATATCAGAATCCGATAAATCGGTCCAGATCGGTTTACTAATAGGAT
GGCCCGATACAGTACAAAATTTAGCTTTAGCCAAAGATCCAACAAGAAAAATAACTGGGACTATGGTATCAAATTTCTTA
GTAATGGTATCTATTAGAAATGNNNNCNNNNNNNNNNNNNNNNNNNNNNNNNNNNNNNNNNNNNNNNNNNNNNNNNNNNN
NNNNNNNNNNNNNNNNNNNNNNNNNNNNNNNNNNNNNNNNNNNATCCTGTACGGTTGCGACCAAATATGAAAATAATATT
GCCAGAAATTGAAAAAATGATATTTCCATTTCTTCATCAGAAGATGAGTCCCCTTTGAAGCAAGAATTGCTTTTCCTTGA
TATCGAACATAATGCATGAAAGGATCTTTACAGAACCATAGGGTTCTATGAAAATAGTTACGACATACTACTACAAAATG
TTCTATTTGAAGATGTTCCATTTTTTCNNNNNNNNNNNNNNNNNNNNNNNNNNNNNNNNNNNNNNNNNNNNNNNNNNNNN
NNNNNNNNNNNNNNNNNNNNNNNNNNNNNNNNNNNNNNNNNNNNNNNNNNNNNNNNNNNNNNNNNNNNNNNNNNNNNNNN
NNNNNNNNNNNNNNNNNNNNNNNNNNNNNNNNNNNNNNNNNNNNNNNNNNNNNNNNNNNNNNNNNNNNNNNNNNNNNGAA
CTGCAATAAATGTAAAAAAGGAACATCNNNNNNNNNNNNNNNNNNNNNNNNNNNNNNNNNNNNNNNNNNNNNNNNNNNNN
NNNNNNNNNNN-NNNNNNNNNNNNNNNNNNNNNNNNNNNNNNNNNNNNNNNNNNNNNNNNNNNNNNNNNNNNNNNNNNNN
NNNNNNNNNNNNNNNNNNNNNNNNNNNNNNNNNNNNNNNNNNNNNNNNNNNNNNNNNNNNNNNNNNNNNNNNNNNNNNNN
NNNNNNNNNNNNNNNNNNNNNNNNNNNNNNNNNNNNNNNNNNNNNNNNNNNNNNNNNNNNNNNNNNNNNNNNNNNNNNNN
NNNNNNNNNNNNNNNNNNNNNNNNNNNNNNNNNNNNNNNNNNNNNNNNNNNNNNNNNNNNNNNNNNNNNNNNNNNGATTT
ATTGTCATAACCAAAAACTTCCACAAGTTCGTAAAAAATCGAACCATTTAACCCATGATTATGAGCAAATGCATAAATAT
ATTCCTGAAAGAGTAGCGGATATAGGAAGTGTTGTTGCCAAGATCTATCCTTTTCTAAATATCCTTGTAATTCTTCCATT
GACTTACATTTTTTCTACTTGAAACAAAAACAGTGAGCATTTCTTGGGTTATTAA----TACATANNNNNNNNNNNNNNN
NNNNNNNNNNNNNNNNNNNNNNNNNNNNNNNNNNNNNNNNGGAAACAGAAAGTCCAATCAACAGACCTTTTTCCTCTCCC
CTTCTATCTAATGGGTTTATCCTCGTTATAATTACTAGANGNNNNNNNNNNNNNNNNNNNNNNNNNNNNATCGCTCTTTT
GACTTTGGAACANNNNNNNNNNNNNNNNNNNNNNNNNNNNNNNNNNNNNNNNNNNNNNNNNNNNNNNNNNNNNNNNNNNN
NNNNNNNNNNNNNN--NNNNNNNNNNNNNNNNNNNNNNNNNNNNNNNNNNNNNNNNNNNNNNNNNNNNNNNNNNNNNNNN
NN-NNNNNNNNNNNNNNNNNNNNNNNNNNNNNNNNNNNNNNNNNNNNNNNNNNN-NNNNNNNNNNNNNNNNNNNNNNNNN
NNNNNNNNNNNNNNNNNNNNNNNNNNNNNNNNNNNNNNNNNNNNNNNNNNNNNNNNNNNNNNNNNNNNNNNNNNNNNNNN
NNNNNNNNNNNNNNNNNNNNNNNNNNNNNNNNNNNNNNNNNNNNNNNNNNNNNNNNNNNNNNNNNNNNNNNNNNNNNNNN
NNNNNNNN-NNNNTATTACGACATGCTGTTTTTTCCATCCATTACCTTTCAGGATCAGTCGCAGTTTTATAGACTCTACC
AATAGTCTGGACGAATTCGTTGCTTCATCCAAATGTGTAAAAGATCATAGTCGCACTTAAAAGCCGAGTACTCTACCGTT
GAGTTAGCAACCCAGATAAATATGATNTATAGNNNNNNNNNNNNNNNNNNNNNNNNNNNNNNNNNNNNNNNNNNNNNNNN
NNNNNNNNNNNNNNNNNNNNNNNNNNNNNNNNNNNNNNNNNNNNNNNNNNNNNNNNNNNNNNN-------NNNNNNNNNN
NNNNNNNNNNNNNNNNNNNN-------NNNNNNNNNNNNNNNNNNNNNNNNNNNNNNNNNNNNNNNNNNNNNNNNNNNNN
NNNNNNNNNNNNNNNNNNNNNNNNNNNNNNNNNNNNNNNNNNNCAGTAAATCTGGCAAACCCATCATTTGCCTAAAGTAA
AGGAAAAACCAATTAGGGGTCGGAATAAACAGATCCGCTTATC----NNNNNNNNNNNNNNNNNNNNNNNNNNNN-----
--------------------------------------------------------------------------------
-----------------------------------------------------------NNNNNNNNNNNNNNNNNNNNN
NNNNNNNNNNNNNNNNNNNNNNNNNNNNNNNNNNNNNNNNNNNNNNNNNNNNNNNNNNNNNNNNNNNNNNNNNNNNNNNN
NNNNNNNNNNNNN-NNNNNNN-----------------------------------------------------------
------------------------------------------------NNNNNNNNNNNNNNNNNNNNNNNNNNNNNNNN
NNNNNNNNNNNNNNNNNNNNNNNNNNNNNNNNNNNNNNNNNNNNNNNNNNNNNNNNNNNNNNNNNNNNNNNNNNNNNNNN
NNNNNNNNNNNNNNNNNNNNNNNN--NNNNNNNNN-NNNNNNNNNNNNNNNNNNNNNNNNNNNNNNNNNNNNNNNNATCA
TGAACAGTTCCTGTAGGTTGAGCACCTTTTTCAAGGAAATAACGAATGGCGGGAACATTTAAATAAGTTTGATTCTGTAT
CGGGTCGTAAAAACCCACTTTTTGAAGATCTTTTCCTTCTCTTCGGGATCGAACATCAATTGCAACGATTCGATAGATCG
CCCATTGGGATAGATGTAGGTAAATAATA-CCCCCCCCCTGGAAACGTATAGGAGGCTTTCTCCTCATACGGCTCGAGNN
NNNNNNNNNNNNNNNNNNNNNNNNNNNNNNNNNNNNNNNNNNNNNNNNNNNNNNNNNNNNNNNNNNNNNNNNNNNNNNNN
NNNNNNNNNNNNNNNNNNNNNNNNNNNNNNNNNNNNNNNNNNNNNNNNNNNNNNNNNNNNNNNAGTTGGGCAATTCTGAA
AAAGTGCGAAGGNNNNNC--NNNNNNNNNNNNNNNNNNNNNNNNNNNNNNNNNNNNNNNNNNNNNNNNNNNNNNNNNNNN
NNNNNNNNNNNNNNNNNNNNNNNNNNNNNNNNNNNNNNNNNNNNNNNNNNNNNNNNNNNNNNNNNNNNNNNNNTCTCTTT
ACNTTGTNNNNNNNNNNNNNNNNNNNNNNNNNNNNNNNNNNNNNNNNNNNNNNNNNNNNNNNNNNNNNNNNNNNNNNNNN
NNNNNNNNNNNNNNNNNNNNNNNNNNNNNNNNNNNNNNNNNNNNNNNNNNNNNNNNNNN---------------------
--------------------------------------------------------------------------------
--------------------------------------------------------------------------------
-------------------------NNNNNNNNNNNNNNNNNNNNNNNNNNNNNNNNNNNNNNNNNNNNNNNNNNNNNNN
NNNNNNNNNNNNNNNNNNNNNNNNNNNNNNNNNNNNNNNNNNNNNNNNNNNNNNNNNNNNNNNNNNNNNNNGTTACTAAC
CCTAGACTCTTCCCCCCGATAAATGAATCAATACTTTTTGGTCGAGCTCCATTATGTACTATTCCTA-TTTACCAACCCA
ACACAAATTAGGTTCCTAGCAAGAACAGAACAAACTATGTCGATTCAAGAGCATCTTCATTCTTATAGAAAATGGTGGAT
GTAAGAATCCACAACGAATCATGTCCTTCAAGTCGCACGTTGCTTTCTACCACATCGTTTCAAACGAAGTTTTACCATAA
CATTCTTCTGATTAAATTTCGAACCGGTATGGAATTGATTCAATAGGGAATCCTGAATAGTCATTGGCTCAAATGAAACA
GATTTCTAAAAAAGACGAATAAACGCGTTTACTTAAGTCTTACTTA-ATCTTCAACAGATTGTTCGGGATGATGAATCAT
AAAAGAAAAAGGATCATCCCC-----------GAACACATAAAT-----------TAAAAAGTAAAGGCCTTTACTTAAT
AGAATNATCCAATAGNNNNNNNNNNNCGGATGGATTTTCAATTCCGGAACAAAATCAGTTATTAACCAAATGTAAGCTAT
TCCGATGACTCGAAAAGGTCGGAAGTCTCTCTATAATATNNNNNNNNNNNNCNTATTCAAGTACCAAGTGCTCACAAAAA
TGAAGATTCAAATCGTTTTTTGTTTTCGTGAGTATGGAATAGAAGNNNNNNNNNNNNNNNNNNNNNNNNNNNNNNNNNNN
NNNNNNNNNNNNNNNNNNNNNNNNNNNNNNNNNNNNNNNNNNNNNNNNNNNNNNN-------------------------
--------------------------------------------------------------------------------
------------------------NNNNCTATTATACAGCATACAGACCGATTT--------------------------
--------------------------------------------------------------------------------
--------------------------------------------------------------------------------
--------------------------------------------------------------------------------
-----------------------------------------------------CTATTTCAATTCAGAATGCACCATGTG
CGAATTCCCATTTTACGGGTATGGAACACAAGGTTTCCCTAAGTAACTAACTTCAATATGAATATGAGNNNNNNCNNNCT
CNNNNNNNNNNNNNNNN--NNNNNNNNNNNNNNNNNNNNNNNNNNNNNNNNNNNNNNNNNNNNNNNNNNNNNNNNNNNNN
NNNNNNNNNNAAGAAGGGGTTGGGTCACACATTATATATATCCAA-------GGAAGATTAAACAGAAAATTGTTAAAGA
GAAAAATCCTTCGTTTCTGATGGAGACGATCTGGGACGGAAGGATTCGAACCTCCGAATAGCGGGACCAAAACCCGTTGC
CTTACCGCTTGGCCACGCCCCATTTAGGNNNNNNNNNNNNNNNNNNNNNNNNNNNNNNNNNNNNNNNNNNNNNNNNNNNN
NNNGCCCAAATACNN-----------NNNNNNNNNNNNNNNNNNNNNNNNNNNNNNNNNNNNNNNNNNNNNNNNNNNNNN
NNNNNNNNNNNNNNNNNNNNNNNNNNNNNNNNNNNNNNNNNNNNNNNNNNNNNNNNNNNNNNNNNNNNNNNNNNNNNNNN
NNNNNNNNNNNNNNNNNNNNNNNNNN---------NNNNNNNNNNNNNNNNNNNNNNNNNNNNNNNNNNNNNNNNNNNNN
NNNNNNNNNNNNNNNNNNNNNNNNNNNNNNNNNNNNNNNNNNNNNNNNNNNNNNNNNNCTGTATCTGTCTTAATTCCATC
CTTTATTCGAGTAGTTTTTTCTTCGCTAAATTGCCCGAGGCTTATGCCTTTTTCAACCCAATCGTAGATGTTATGCCTGT
CATACC-TGTACTNNNNNNNNNNNNNNNNNNNNNNNNNNNNNNNNNNNNNNNNNNNNNNNNNNNNNNNNNNNN--NNNNN
NNNNNNNNNNNNNNNNNNNN--NNNNNNNNNNNNNNNNNNNNNNNNNNNNNNNNNNNNNNNNNNNNNNNNNNNNNNNNNN
NNNNNNNNNNNNNNNNNNNNNNNNNNNNNNNNNNNNNNNNNNNNNNNNNNNNNNNNNNNNNNNNNAC-TTATTTCCTCGN
NNNNACATTCCAGTAAACAAGGACTTTCTAAGAACNNNNNNNNNNNNNNNNNNNNNNNNNNNNNNNNNNNNNNNNNNNNN
NNNNNNNNNNNNNNNNNNNNNNNNNNNNN--------NNNNNNNNNNNNNNNNNNNNNNNNNNNNN-NNNNNNNNNNNNN
NNNNNNNNNNNNNNNNNNNNNNNNNNNNNNNNNNNNNNNNNNNNNNNNNNNNNNNNNNNNNNNNNNNNNNNNNNNNNNNN
NNNNNNNNNNNNNNNNNNNNNNNNNNNNNNNNNNNNNCTCTCAAACTCTTCGTTTACACAGTAGTGATATTTTTTGTTTC
TCTCTTCATCTTCGGATTCTTATCTAACGATCCGGGCCGTAATCC-TGNNNNNNNNNNNNNNNNNNNNNNNNNNNNNNNN
NNNNNNNNNNNNNNNNNNNNNNNNNNNNN-------NNNNNNNNNNNNNNNNNNNNNNNNNNNNNNNNNNNNNNNNNNNN
NNNNNNNNNNNGATCAGAGGTAACGGAGAGAGAGGGATTCGAACCCTCGGTACAAATAACTTGTAC-------NNNNNNN
NNGCNNNNNNNNNNNNNNNNNNNN----NNNNNNNNNNNNNNNNNNNNNNNNNN-NNNNNNNNNNNNNNNNNNNNNNNNN
NNNNNNNNNNNNNNNNNNNNNNNNNNNNNNNNNNNNNNNNNNNNNNNNNNNNNNNNNNNNNNNNNNNNNNNNNNNNNNNN
NNNNNNNNNNNNNNNNNNNNNNNNN-------------------------------------------------------
--------------------------------------------------------------------------------
--------------------------------------------------------------------------------
----------------------------------------------------------------NNNNNNNNNNNNNNNN
NNNNNNNNNNNNNNNNNNNNNNNNNNNNNNNNNNNNNNNNNNNNNNNNNNNNNNNNNNNNNNNNNNNNNNNNNNNNNNNN
NNNNNNNNNNNNNNNNNNNNNNNNNNNNNNNNNNNNNNNNNNNNNNNNNNNNNNNNNNNNNNNNNNNNNNNNNNNNNNNN
NNNNNNNNNNNNNNNNNNNNNNNNNNNNNNNNNNNNNNNNNNNNNNNNNNNNNNNNNNNNNNNNNNNNNNNNNNNNNNNN
NNNNNNNNNNNNNNNNNNNNNNNNNNNNNNNNNNNNNNNNNNNGTCCTATGATAGAAGTGCCATTTCNNNNNNNNNNNNN
NNNNNNNNNNNNNNNNNNNNNNNNNNNNNNNNNNNNNNNNNNNNNNNNNNNNNNNNNNNNNNNNNNNNNNNNNNNNNNNN
NNNNNNNNNNNNNNNNNNNNNNNNNNNNNNNNNNNNNNNNNNNNNNNNNNNNNNNNNNNNNNNNNNNNNNNNNGATCTGG
CAATTGAAGGGGAAGTTGAAAACGAAAAAAGAAATGTGG-----------------------------------------
--------------------------------------------------------------------------------
--------------------------------------------------------------------------------
--------------------------------------------------------------------------------
--------------------------------------------------------------------------NNNNNN
NNNNNNNNNNNNNNNNNNNNNNNNNNNN-NNNNNNNNNNNNNNNNNNNNNNNN-----------------NNNNNNNNNN
NNNNNNNNNNNNNNNNNNNNNNNNNNNNNNNNNNNNNNNNNNNNNNNGCTTTCTATTCTTCGCCTATTTTTTTTTTCAAG
T----------------ACCTCCAGCGGGACGAAGTGCCAACACTAGAATTTTCATGAGTCTGCTGCTATCTTAATTGTA
TCTCNNNNNNNNNNNNNNNNNNNNNNNNNNNNNNNNNNNNNNNNNNNNNNNNNNNNNNNNNNNNNNNNNNNNNNNNNNNN
NNNNNNNNNNNNNNNNNNNNNNNNNNNNNNNNNNNNNNNNNNNNNNNNNNNNNNNNNNNNNNNNNNNNNNNNNNNN--NN
NNNNNNNNNNNNNNNNNNNNNNNNNNNNNNNNNNNNNNNNNNNNNNNNNNNNNNNNNNNNNNNNNNNNNNNNNNNNNNNA
TTTATATCCAAGGATCAATTCGAAATTGAATACAAAATGGGATTATNNNNNNNNNNNNNNNNNNNNNNNNNNNNNNNNNN
NNNNNNNNNNNNNNCAATTGNATGAGTATAAGTAAAGGATCCATGGATGAAAATACAAAACAAAAGTGTATTTCCAATCG
TAACTAGATCTTCAATTTTTGTGTTGTAAAGGGAAGATTGAAGCCAAATAGCTAGAAAACGATGATTTTGGTTTACTAGA
ACCGTTAGCCTATTTATTGTTTTAGCTCGGTGGAAACCAAATTCTTTTCCTCAGGATCCCTCGAATGGAAATATGGAACG
AAGTAACTAGATTAGACGGATTTGGTATAATCCCTTACTCTAGAGGGATCATCTAAAAAGCTACTCGCTTTGGATGCATT
CAACAATAAAAATAAAAGCTGACATAGATGTTATG-ATCNNNNNNNNNNNNCATTGATCTTCCATAAAGGAGCCGAATGA
AACCAAAATTTCATGTTCGGTTTTGAATTAGAGACATTTAAAATGATCAATTAACGTCGACTATAACCCCTAGCCTTCCA
AGCTAACGATGCGGGTTCGATTCCCGCTACCCGCTACATATTCCTTATTCTACATGTATCATCCGTTTGGATATATATTN
-NNNNNNNNNNNNNNNNNNNNNNNNNNNNNNNNCAATCCTTTNNNNNNNNNNNGTAAGGAGAATGCAAAAGAAAAAAAAA
ATAGGAATGAAAGGCGTCCATTGTCTAATGGATAGGACAGAGGTCTTCTAAACCTTTGGTATAGGTTCAAATCCTATTGG
ACGCAATTTTTTTCCATCTATTTTTGAAAATGGCGATACTAAGAAACCCTTTTTANNNNNNNNNNNNNNNNNNNNNNNNN
NNNNNNNNNNNNNNNNNNNNNNNNNNNNNNNNNNNNNNNNNNNNNNNNNNNNNNNNNNNNNNNNNNNNNNNNNNNNNNNC
AGTTCGATCNGTTCCTGAATAGCTTCTTTCAAAAGGGTTTCTGCTTCCTCAGTAAATGTCTTGTTAGAAGATATAATTTN
NNNGAATTGAGGNNNATTCTTTTTTAAGTAGGTACGTAACTGAATAAGAAATTTCTTTACCTGCCCAATTTCTAACTGAT
CAAGATATCCATTCGCCCCAGTATAAATAGTAGCTATCTGTTCTTCTACCGTAAGAGGGTCTGATTGGGATTGTTTAAGC
AACTCACGTAATCGTTGACCTCTTGCCAATTGATTCTGAGTAGCTTTATCGAGATCAGAAGCGAATTGTGCAAAGGCCTC
TAACTCTGCGAATTGAGCTAGTTCCAATTTTAATTTGCCGGCTACCTGTTTCATGGCTTTAATTTGAGCTGCGGATCCCA
CTCTGGAAACAGAAATACCTACATTAATAGCGGGTCGAATTCCCGCATTGAATAGATCGGCGGATAGGAATATTTGCCCA
TCTGTAATGGAAATTACATTAGTAGGAATATAAGCCGAAACGTCTCCAGATTGAGTCTCAACTATTGGTAAAGCAGTCAT
ACTCCCTTCACCTAAACTGGAACCTAATTTAGCGGCTCTTTCCAAAAGGCGTGAATGCAAATAAAAAACATCCCCTGGAT
AAGCTTCACGACCAGGAGGTCTTCTTAATAGAAGAGACATTTGACGATAAGCTTGTGCTTGTTTGGAGAGATCATCATAA
ATTATTAAAGTATGTTGGTTGCGATACATAAAATATTCAGCCAAAGCTGCTCCCGTATAAGGAGCAAGGTATTGTAATGT
AGCAGGGGAGTCCGCCGTTTCGGCTACCACAATAGTGTATTCCATTGCCCCTTGCTCTTGGAAAGTGGTCACTACCTGAG
CCACAGAAGATGCTTTTTGACCAATAGCTACATAAACACAGATTACACTTTTCCCTTTTTGATTGAGAATGGTATCTGTG
GCTACTGCTGTTTTGCCGGTCTGTCTGTCCCCAATAATTAATTCTCGCTGACCGCGTCCTATAGGGATCATCGAATCAAT
AGCAATAAGTCCTGTTTGAAGAGGCTCATACACGGAGCGTCTCGAAATAATACCTGGGGCAGGAGATTCAATTAACCGAG
ATTCAGAAGCGGAAATTTCACCTCTCCCATCAATAGGTTTAGCCAGAGCATTTATAACACGACCCAAATAAGCCTCGCTC
ACGGGTATCTGAGCAATTCTTCCTGTTGCTTTTACAGAACTTCCCTCTTGTATCATTAAACCATCACCCATTAATACAAC
GCCAACATTATTTGATTCCAAATTGAGAGCAATGCCTATTGTACCCTCTTCAAATTCTACTAATTCACCTGCCATTACTT
CATCAAGACCATGAATACGAGCAATGCCGTCGCCTACTTGAAGTACGGTACCAGTATTCACAATCTTTACTTCTCTATTA
TATTGTTCAATACGTTCACGGANNNNA-NNNNNNNNNNNNNNNNNNNNNNNNNNNNNNNNNN-NNNNNNNNNNNNNNNNN
NNNNNNNNNNNNNNNNNNNNNNNCCTAAACTCTAAACTAAAGTAAAAGTA------GAAGGGCTAATCCGTTATTTCTTC
CATGGCCCCCCGAGGATTCCAATATTAGCACTGATGGTACGGAGATGCAACTCGCTATTTAAACAACTATTCAGAGTTCC
TAGAGCTCCCTGTAAGGCTTGTTGGAAAACTTGTTGTCGGACCTGATTAATTGCTCTTTGTTGTTCAAAATGAAGGGTTT
CATTTTTGTAATTTTCTAATTGTTCCAAACTAGAAGAAGTAGCATTAATCAAATTGGCTTTTTCTCGTTCTATCTCAGAG
TATCCGTTCATTCGATACTCATCTGCTTCCATTTCTACTTTCCGTAAATGAGCCCGGGCTCTTTCGAGCTGTTCAATGGC
CCCTCTACGTAATTCTTCCGAATTTCGAATAGTACTCAAAATCCTCTGTTTTCGATTATCTNNNNNNNNNNNNNNNNNNN
NNNNNNNATCTTACCATTAATTTCACAACTTCCATGATCTCTTCCCGAACCAAACATGAATCTTTCGATTCATTTGGCTC
TCACGCTCCCTTTTTTNNNNNNNNNNNNNNNNNNNNNNNNNNNNNNNNNNNNNNNNNNNNNNNNNNNNNNNNNNNNNNNN
NNNNNNNNNNNNNNNNNNNNNNNNNNNNNNNNNNNNNNNNN---------------------------------------
---NNNNNNNNNNNNNNNNNNNNNNNNNNNNNNNNNNNNNNNNNNNNNNNNNNNNNNNNNNNNNNNNNNNNNNNNNNNNN
NNNNNNNNNNNNNNNNNNNNNNNNNNNNNNNNNN----NNNNNNNNNNNNNNNNNNNNNNNNNNNNNNNNNNNNNNNNNN
NNNNNNNNNNNNNNNNNNNNNNNNNNNNNNNNNNNNNNNNNNNNNNNNNNNNNNNNNNNNNNNNN-NNNNNNNNNNNNNN
NNNNNNNNNNNNNNNNNNNNNNNNNNNNNNNNNNNNNNNNNNNNNNNNNNNNNNNNNNNNNNNNNNNNNNNNNNNNNNCT
ATTCTTTTTTAAACCATTTCGTTATTAACGTAGTGGTAGAAAGAGTACCATGTTGTGCCCGGACTTCAAACAGTTTAGCT
TTAACCATGTTAATGGTCTCACATTATTGGTTGGTTGATAGAGAATCAAAGTTGACTTACCAATGAATAACGAAATGCTA
TGGTTCTTACATATGGTTTATGAATTTACTCAGAAGGAATTCGTCGAGATTGTGCACTTTTT-CCTATNNNNNNNNNNNN
NNNNNNNNNNNNNNNNNNNNNNNNNNNNNNGGTTAGATCCAACCTATTCATGAAATATACAACTCGCACACACTCCCTTT
CCAAAAAAAATCAATACACCAAGCACTACACTTAGATTTATTGGATTTGTTGCTAAAATATCGGTATTAAACCCGAAACT
CCCGGCGGATGGCCAGTGGCCTAAGGAAACGAAGGAATCGGTTACATTTTTCATATACTCTCCTCTTATAGATAGGACTA
AGAANNNNN---NNNNNNNNNNNNNNNNNNNNNNNNNNNNNNNNNNNNNNNNNNNNNNNNNNNNNNNNNNNNNNNNNNNN
NNNNN--------NNNNNNNNNNNNNNNNNNNNNNNNNNNNNNNNNNNNNNNNNNNNNNNNNNNNNNNNNNNNNNNNNNN
NNNNNNNNNNNNNNNNNNNNNNNNNNNNNNNNNNNNNNNNNNNNNNNNNNNNNNNNNNNNNNNNNNNNNNNNNNNNNNNN
NNNNNNNNNNNNNNNNNNNNNNNNNNNNNNN---------NNNNNNNNNNNNNNNNNGGAAGAANNNNNNNGAATCCACT
AATTCCTCATCTTCAAATCACTCCTTCCNNNNNNNNNNNNNNNNNNNNNNNNNNNNNNNNNNNNNNNNNNNNNNNNNNNN
NNNNNNNNNNNNNNNNNNNNNNNNNNNNNNNNNNNNNNNNNNNNNNNNNNNNNNNNNNNNNNNNNNNNNNNNNNNNNNNN
NNNNNNNAAATTAAACAAAAGGATTCGCAAATAAAAGCGCTAATGCCACGACCAGTCCATAAATTGTTAAAGCTTCCATA
AAAGCTAGACTAAGTAATAAAGTACCTCGTATTTTTCCTTCTGCTTCTGGTTGTCTCGCAATACCTTCTACGGCTTGGCC
TGCAGCAGTACCTTGACCAACTCCAGGTCCAATAGAAGCAAGCCCTACGGCCAATCCAGCAGCAATAACGGAAGCGGCAG
AAATCAGTGGATTCATGATGATAGGTTCCTCACACCAAAAAAAAATGGTTAATGATACAATCAACCNNNNNNNNNNNNNN
NNNNNNNNNNNNNNNNNNNNNNNNNNNNNNNNNNNNNNNNNNNNNNNNNNNNNNNNNNNNNNNNNNNNNNNNNNNNNNNN
--------NNNNNNNNNNNNNNNNNNNNNNNNNNNNNNNNNNNNNNNNNNNNNNNNNNNNNNNNNNNNNNNNNNNNNNNN
NNNNNN-NNNNNNNNNNNNNNNNNNNNNNNNNNNNNNNNNNNNNNNNNNNNNNGTATACAGGGGCTGTGGCTGGCCTTAT
AAGCATTCGATATATCTAGTGGTGACCCCCACTAATGCATACGCCATTTCGTAATATCGTCTATCTTTCCTCCTACAACT
CTAGTC--ATATATATATGNNNNNATATATATTATGTTCCTCAACTAAGAACCAA---------ATGCATTGCCTCAATT
GGGATAAGCTTAAAAATAAAGACTATTTCGAAAACTAATCAATGATGACCCTCTATGGATTCCCCTATATAAGCCGCGGC
TAAAGTTGCAAAAATAAGAGCTTGAATACCGCTTGTAAATAATCCAAGAAACATGACAGGTATAGGAACTACTAAAGGTA
CTAAAGAAACAAGAACAACAACTACTAATTCATCAGCTAATATATTCCCGAAAAGTCGAAAACTAAGAGATAAAGGTTTT
GTGAAATCTTCTAGGATGTTAATTGGTAAAAGTATTGGAGTTGGTTGAATGTATTTTCCGAAATAACCCAATCCTTTTTT
GGTAAGACCCGCATAAAAATATGCTACTGACGTGAGTAAAGCTAAAGCAACAGTAGTATTTATATCATTTGTGGGGGCGG
CTAGCTCCCCATGAGGTAACTGTATGATTTTCCAAGGGAAAAGGGCCCCTGACCAATTTGAAACAAAAATAAATAGGAAC
ATAGTTCCAATAAAGGGAACCCAACGGCCATATTCTTCTCCAATCTGAGTTTTGCTCAAGTCTCGAATAAATTCAAGGAC
ATATTCGAAGAAATTCTGACCGTCGGTCGGAATGGTTTGTGGATTCCGAACGGATATGATGACTGAACCTAATAAGATAG
CAATTACGACCCAAGAAGTGATAAGTACTTGGGCATGAATTTGTAAACCTCCTATTTGCCAATATAAATGTTGGCCTACT
TCTACACCTGATATATCGTATAACCCTTTGAGTGTTTTAATGGAACATGGTATAACATTCATATTGTCCTCTGACAGAAA
TCGAACTGAAAAAAAGAATTATTTTGATTCAACCATCTCTTTCTCGACTCATCTACTTNNNNNNNNNNNNNNNNNNNNNN
NNNNNNNNNNNNNNNNNNNNNNNNNNNNNNNNNNNNNNNNNNNNNNNNNNNNNNNNNNNNNNNNNNNNN-----NNNNNN
NNNNNNNNNNNNNNNNNNNNNNNNNNNNNNNNNNNNNNNNNNNNNNNNNNNNNNNNNACATAATCAACGACTTCTTATAT
AGCTAGAACGGCCCTCACAAATTGCGGATACCAATTTGTTAAGAATCAATCGGATTGAAGCTATAGCGTCATCGTTGGCT
GGAATCGAAATATCTGCGAGATCTGGGTCACAATTTGTATCGATTAAACAAATCGTCGGAATTCCCAAAATGACACATTC
TCGAAGAGCTGTATATTCTTTTTGCTGATCAACGATTATTACAATATCGGGCAATTCAGTCATATATTTGATCCCACCCA
GATATGTTTGCAAAGTAGATAATTTTCTCTTCAACATTGCTGCATCTCTTTTAGAGAGACGGTTGAGTTTCCCCATCTTT
TGTTCTGCTCTTAAGTCTCTGAACTTATGAAGTCTCGTTTCCGTAGTGGACCAATTCGTTAACATACCGCCGAGCCATTT
TCTATTAACATAATGACATCGAGCCCTTATTGCAGCTGATGCTACTAAATCTGCTGCTTTATTTTTGGTACCAACAATTA
AGAAGTTTTTTCCTCGACTTGCTGCATCAAAAACTAAATCACAGGCTGCCGATAAAAAACGAGCAGTTCTAGTGAGATTT
ATAATATGAATACCTTTACGCTTTGCGGAGATGTAAGGGGTCATTCTAGGATTCCATTTCTTAGTACCATGACCAAAATG
AACTCCTGCTTCCATCATCTCTTCCAAATGGATGTTCCAATATCTTCTTGTCATNNNNNNNNNNNNNNNNNNNNNNNNNN
N------NNNNNNNNNNNNNNNNNNNNNNNNNNNNNNNNNNNNNNNNNNNNNNNNNNNNNNNNNNNNNNNNNNNNNNNNN
NNNNN---NNNNNNNNNNNNNNNNNNNNNNNNNNNNNNNNNNNNNNNNNNNNNNNNNNNNNNNNNNNNNNNNNNNNNNNN
NNNNNNNNNNNNNNNNNNNNNNNNNNNNNNNNNNNNNNNNNNNNNNTAGAAATTCCTTGGGGCGCAAGAACAAAAAAATT
CTCTATNGNGTAACAAAATATCTCTCATTTCCAACTCGAATAGATTTTTCTTTTTTATTTCCAAATGAATGTTTTTGTCT
TGCCTTGAAGGGTGCACTAATTTTTTGAATCCAGTACCGACAGGGATAATCCCCCCCAAAACAACATTTTCTTTCAGACC
CTTCAACCAATCAATACGACCCCGTAGAGCAGCTTTTGCCAAAACTCTAGCAGTTTCTTGAAAACTTGCTTCGGATATGA
AACTTTGAGTATTCAGAGATGCCCTCGTTATTCCCAATAAAATTGCCCGATAACAGATTGCTTCGTCTAAAGCACGTCCT
GCTCGTTCCGCTCGCAACAATCCGATTAGTTCTCCAGGTAAAAAAACATTAGACATTCCATCTTCTGAAACCAACACTTT
TGATGTTACTTGCCATACAATAATCTCTATATGTCTATTATGGATCTGTACCCCCTGGGATCGATAAACCTTTTGGATCT
TATTAACCAAAGAAATACGACTTTGGGCTATGGTTAGCTCAGCTCCAATTAGGAATCCCCAAGGAATTTCAAGAACTCTT
GATATACGCTCGTTCCAACCTTCAACTCTCCTTTCAAGGTTCATTGATATTGAACCAATCGAACGCACTTCTAAGATTTG
TTCCACTTTTGGAAGACCTTGCGTTATGTCACCAGATCGAGATTTTTCATATATAAATGTAACTAATGTATCTCCTTCAG
AAAGGGTTTCTCCATAATGTCCATGAACAGTCGCTCCTGGAGTGGCCAAATAAGGCTTAGCTGATCTTATAATTAAAGAG
TCAACATGAACAATTAAGATTTGACCAGATTTTTTTATGTGTGGTCCNNNNNNNNNNNNNNNNNNNNNNNNNNNNNNNNN
NNGTCCAATGCTAATTATTGTGGGTGTCTTTTCACAATAATTGTAATGTAGAAAGCACCAATTCAAATGGGATGGATTCA
AAATGATGTTATTGCATGGACTGGGATTATAAATCCTCTGATTTTCATCTCTCCAACAGTATTTAAGTACTCGAAGTACT
CGGAAAGTCTGTTTAAAATTGTCAAATAGCCAATATTTNNNNNNNNNNATCTGATTATGAGTTATCCAATGGTAAGATGA
ATAAAAGTTCACTATTTTAGGTACTATTGTACCTAAGGGGCCCAACAAACCCCTAATTGGGGTTATGGGATTCGATTCTT
TTACTACATTGTTATATTTCGAACCGTTGAATGGACCAACTCCAAAACAATTGAATGATGATAAAATTCTCAAAGATTGG
CCCTCCTTATTTCGATTCAACAACGTACCAATAGTTCCTTGATGCTGGGTAACTAATGGAATCTTCACTTTGGAATAAAA
AGGATTGATATTGGTGCGATCTAATCTATTATCAGGAATCAATCCCGAACCTGCCGTATCGTACCTTTTTCCGGTATATG
AAATGGGAGATTTTACGGAGTCAATTCTTATGAAATCACGAATCAGATCATTTGCCCTTACTTCAACAAAGGAAGCATGA
ACCTCTTCCATAGAACCGTTTTTTTCTTGGTTCCAATTCAATACTAAGCAAGTCCGAACTAATTGAATACTTGTGTGATA
AATTCCTCGAATTGACTTTCCATTTCCATAAAGGATATAATTGACAACTCTAAGCTGGACATTTTCTTTTTCCTGCAAGA
GATCTTGAGGGAAAAGTTTTGCTAAATTTATCCCATCATCCCTTTCATATGTGACTACGGGTCGAACCAAAACAAAATAC
TTTTTTTTGATAGGTGTGATCCGTTGGACATAGATCCAATTTTTCGATTTTGTTTTTGATTCTTTAGAATTTTTTTTTTC
CGTTCCTGGTGGTATCAAAATGCCACTGTGTCTGGATATCTTATCTGTCTCTCCGGGAAAATGAATATCTCCAGAAAAGA
TTTTCAGTTCAATACTTTTTTTTTTTCTCTCCACTCGGACTAATCCACCTACTCGGCTTCTTGTATTTGTATTTAAAGCG
AGTTGTGTATCTACTCCAATGATACTATTGTTCCGGACCATTATAGACGAAGATCCGGGTAAGATATGCACCTCTTCGGG
AATAAAAAAAAACCGATCTACTTTCATTTGGTATTTCGGACTAAATTCTTTTGCTCCTCGATACTCAATCAAATCTTCTT
TTTTTACTATGGAATCCACCTCCGCGGTCCCATATTTAGTAATTCCCGAACTCTTTCTTCTGTATCGTGGATCATCAAAA
TAAGCANNNNNNNNNNNNNNNNNNNNNNNNNNNNNNNNNNNNNTTTCAATAGAAATACCAAAAGAGGGTATTAATTCTTT
CTCTCGTTCTTGATCGTATTGTAATGGGATGATAAATTTATTTCTTCGTCTTTTCGCCAAGAAATCAGAATTCTCTTGGA
GAATCGAAGGGTATATGAAATTCCAATGACCATTGGATATAATTCGATCAAGTCTTGAATAATCAAGACTTTCCCTATCT
TTTTTACGAGTACCAGAAGGATCCAACAATTTATGTCTTACTCGATCCTTAGTGATTGAGAGGTCAGAGCTATATCTTTC
GTCGACAGAAAAAGAATGAACATTCGTTTGATCTTGATCCTTGTGAAGCGAAAAAGACACTATACTGGATCTGCACGGAC
CCCCCGCTAATATCCATAAATGACTTGTTTTTGGTAATAGATGAACATTACTATATGTATATTCAGGTGCGTGGTAGACA
TCAGTACTCCAGTGCATTTCTCCCTCTGATTCAGAATAAATATGTTTTCGAACCCTCTCTTTAAAATGAAAAGTAGACGT
TCCGGCACGAATCTCGGCAATCACTTGTTCAGATTCTACATATTGATCATTTTGAACTAAAATCAAACTTTTTGGTGGAA
TATTCACACTATGTATAATATCCCGACTCTCAATAATTACATACAAGTTTATAGAACATAGAAAAGCAGGATGCCCATGA
CGGGTACGTATGGGATGAACCAAATACTCATTGAACTTTATTTTTCCATTAGCAGGAGCTCGTACATGTTCGGCAGTACC
GCCTGTGAATACTCCACCCGTATGAAAAGTTCTTAATGTTAGTTGAGTCCCCGGTTCCCCAATTGATTGACCCGCAATAA
TACCTATGGCTTCCCCCAACTCGACCAGGTCGCCGTGAGTGGGGCTTCTTCCATAACATAATTGACAGATCCAAGATGTA
TTCCTGCAAGTAAAAGGGGTTCGAATATATATTGGTTGTGCTCGAAGGGTTATGAATCGATTGGCAAGTCCAATCCCAAT
ATCTTGATTTCGAGCGGCAATGCATCGTATCCCCATATATATATCGTCTGCTAATACACGACCAATTAGGGTTTGGGCAA
AAATTTTTTCTGTCACCCCGTTTCGAGGACTCACGGAAATAGCTCGGATAGTACCACAATCTGTTCTACGTACAATAATG
TGTTGAACTACTTCAACAAGTCTACGCGTGAGATATCCAGCATCTGATGTTCGTACAGCAGTATCCACGACTCCTTTTCG
AGCCCCGTAGCAGGAAATTATATATTCTGTCAAAGAAAGTCCTTCGCGTAAATTGCTTTGAATGGGTAAATCAATCATTT
GTCCTTGGGGATCCGACATTAATCCTCTCATACCTACTAATTGATGTACCTGAGATGCATTTCCTCGAGCTCCCGAAAAA
GACATTAGATGGACTGGATTAGAGGGATCAGTCATCCGAAAATTAGGATTCATTTCTTGTCTCAAATATTCACTTGTGGC
ATACCATATCTCAATGGATTGACGTAATTTTTCTACCGCATGTACATTCCCATAATGATGGTGTTTCTCCAAAATCAAAC
TTTGTTGTTCAGCATCTTGGACTAACCATCCCTTAGAAGGTATTGTTAAAAGATCATCAATCCCTAATGAAATAGATGTA
GCAGTGGCTTGCTGGAAACCCAAAGTCTTAACTTGATCCAGGATATGTGATGTATATGCCATTCCGAAATGATCTATTAA
TCTACTAATAAGTCGTTTCATAGCAGTTCCATCTATCACCTTATTGTGAAAGACCAGGTCGGCCCGTTCTGCCATAAGTA
CCTCCATATTCCGCTGAGTAAGATTCGACAATAGGCCTGAGTCAGTGATTCGAAAACTTCCTTTCCTCAATCTTGATTCA
CATAGAAATTCAGAAATTATGATAATACCAGTGAAATTGGATAGACCCGTCTTCCCACGGGCACTGGTATCATCTAATCG
AATTTCTTAGTTCAGATAGTGTATGAGTAGGCCCGACAAAACCCCTGTATGGCTTCTTCTATTTCTCGATAAAAAGAAAC
ATGACCAACAGTGGTTCGAATGTATATACAACGGATTTCTTTTTTTACACTTCCCACTATTAGATAGTGCCCATAAATCT
CATGATAAGTACCCAAAGATTCATATTGAACTTCGATGGGAACTTCTCTTGAGCCAATGACACGGTGATCTAGCCGCCAC
CGGAGCCAAAAAGGACTATCTAAATTGATTCGTTTCTGCTGATAAGCTCCAAGTGCATCATAGGAACTACAAAAATACGG
CTCTTTCTCTTTCGTATACTTATTATACTTATAGTTATTCTTGTCAACTTTTTTATTTTGGTAGTTTCCGCAATTATATG
GATTATATCTATTTGCACAAATACCCCGCCGATTTCCGATCGTTAATACATAGAGTCCGATAAGCATATCTTGAGTTGGT
ACGGAAATGGGATCTCCAATAGCTGGAGACAAGAGATTCATATGAGAAAACATAAGTAAACGGGCCTCTGCTTGAGCTTC
CAAAGATAAAGGTACATGAACAGCCATTTGGTCCCCGTCAAAGTCTGCATTAAAACCCTTACAAACTAATGGGTGTAAAC
AAATCGCACGTCCCTCCACTAAAATGGGTTGGAACGCTTGTATGCCCAATCTATGTAGAGTAGGTGCTCTATTTAACAAT
ACAGGATGCCCCTGCATAACTTCTTGAAGTATTTCCCATACAATCGGTTCTTTTTCCCGAATTTTATTTTTTGCAATCCC
TATGTTAGAAACAATATGCTGTCTGATTAGACCACGAATTACAAATGTTTGGAAAAGCTCTATTGCTATTTCTCGAGGTA
ATCCACATTGATGTAATGAAAGCGAAGGACCCACAACAATGACGGAACGCCCCGAATAATCGACCCGTTTACCAAGCAGA
GTTTCGCGAAATCTTCCCTCTTTGCCTTCAATTACATCTGAAAATGACTTGTAAACTTTATTATGACCATCCCTCATTGG
TTGTCCGCGTATCCCATTATCAAGAAGTGTATCTACAGCCTCTTGTACCAATTTTTCCTGACACATTACTAATTCTCCTG
GCGTAGACCTACTTGTTGCTAATAGATCGGTAAGAGTATTGTTACGATAGATAACTCTTCTATAGAGTTCATTAATATCC
GAACTCATTAGTTTACCCCCATCGATCTGAATGATTGGTCTCAACTCGGGAGGAAGGACTGGTAATAGGCACAAAACCAT
CCATTCTGGTTCTACATTTATTCGAATAAAATGTTTAGCTAATTCCATACGTCTAACCAAAAAATCCTTTCTTCTTCGAA
TTTTTCGATCTTCCCATTCGTTTCCAGCGGACTCTTCCTCTCCTAATTCCTTCCATTCTACCAATGAATTATCTATAATA
ATTCGCAAATCCAAATCGGCTAATTGTTCTCTGATAGCACCTGCTCCTGTAGAGATTTCCCGATTTCGAAATGTCTCAAA
GCCCTGGGTAGTAAAAAAAAGCGGGATGCTGTATTTCCAGGATTGGATTTCATACTCGAATAAACCTCGTAATCGTAAGA
AAGTAGGTTTTTTCGCTATGGGCCTAGCAAAAGAAAAATTGAGATAGGTTTATATTGAATTCCCCCCTTCAAAATCGGAC
GTGAAGGTTTCCTCTCATCCGGCTCAAGTAGTTACATCAAATAAAGAACTCCCTTCTTTATNNNNNNNNNNNNNNNNNNN
NNNNNNNNNNNNNNNNCTACAAAGAACTACTCCTTACTCAAGTTTCCAGTAAGGATCAACCTTTCATT--------TTTC
TTTTGACTTT------CTGAATGACTTATTTACGACAAAATTGAAATGTGAAATTCTTGAGTAGTCTGCTTCCCTTCAAA
TGACGAATCCTCCCTTAAAGGAATACTTTTGGACTCGTAAGGAATTTACTTGTCTATATATTGTTTCGTTCCATTCGATC
TTTTAGGTCCCTACTCACCTCGACGGTTATGTCATGATGTCTCTTGAAGCATATATGCGATAGATAGACTTCTGTAACCA
TGCCCTATTTGCTTGCTTGAACGGAATCTCTCTCTAAAAGAAATGGAATGGCTAATTCCACGAAAA-------TTTTTTT
TTTCACGAGGTATAACTAGCAATTCCCATTTATCTGTTATGGGATCGACCATGGATCAACTCCCCTTTCATTTAGAGTAT
TGAATACACCCATAATTCTGAGCTTCATGTTACTCCTTCCAAGACACATGTCAGAGTCGGGGGCATCCCAATCAGATTGA
ATGGGATGACAGTTTATTAGTCTGAATCTGTAAAATGCAAATTTCAATCAAATCACACATCGCAGTATACTAGGCCTTCT
AATTCCTTAAGGGGCTTATCTAAAAGATTCGCGATATAACTCGGAAGGCGTTTTAAATACCACACGTGAGTTACTGGACA
TGCGAGTTTGATGTATCCCATTTGATATCTTCGTATCCGAGAATCAACAAATTCCACCCCGCATTCTTCACAAAATTTCG
GGTCCTCTTTTTCAGCTCCAATCACTCGATAATTTCCACAAGCACAAATTCCACTTTTTATGGGTCCAGAGATTCTTTCA
CAAAACAATCCATCTTTTTCCGGTTTATTGGTTTTATAATGAAAAGTATAGGGTTTTGTCACCTCTCCAACTATCTCTCC
ATTGGGTAGGATTTTGTTGGCCCAAGCCTTTATTTGTTGAGGAGACACTGATCCAATTCGGAGTTGTTGATGTTTATATC
GGTCGATCATAGAATACAAATTCTGATTCATTCAGATCAAACTTCCTTCCTATTAATCTGGAAGTTCTTCTCAGATACAA
GGAAATGATTCAGTTCTAGAGCCAAAGATCGTAGTTCTCGAACAAGCAATCGAAAAGATTCTGGAGCATCCTCAGGGTTA
GGTACTATTCCTCCAATGATCGTAGCACCAAGTAATTCTTGACGAGCTCTAATATGATCAGATTTATAAGTAAGCATCTC
TTGTAAAATATGAGCAACACCAAACCCCTCTAGAGCCCAAACTTCCATTTCCCCTACTCGTTGTCCCCCTTGCTTGGCCC
TTCCTCTAAGGGGTTGTTGTGTAACAAGTGCGTAATGTCCACTCGAACGCCCATGGATTTTATCATCAACTTGATGAATT
AATTTTAGGATATAGGACTTGCCTATTAGAACAGGTTGTTCAAAAGGATCTCCCGTTCTTCCATCAAATATTCTGCTTTT
TCCGGGATACTCGGGTTCAAATACCCATGGATTTTTTATTTGCTTACTGGCTTCATATAATTCAGAAAAGACTAGTTTTC
TTGAAGCCTCTTGCTCATATCTCTCATCAAAAGGTGCTATTCTATAATGTCTCTTTAGCAGATCCCCCGCTAACCCGAGC
GAACATTCAAATATCTGCCCCACATTCATTCGTGAGGGTACCCCTAATGGGTTGAAGACCATATCAACAGGTGTTCCGTC
TTGCAAGTAGGGCATATCTTGTCTAGACAAAATTTTCGAAATAATACCTTTATTCCCATGTCTTCCAGCTACTTTATCGC
CCACTTTGATTTCACGTTTCTGTGAAATATATATACGAATTCTTTCTGGATTATAACTGGAACCCCCTTTTTTCTGGATC
CATCTCACATCAATAACTCGGCCCCTTCCACCTATAGGTAGTTTTAGGGAAGTTTCTTTTGCAGTGGATACCTGAATGCC
AAGTATGGCTCGTAATAATCTATCCTCTGGGGCATACGAGGATTCATTTGATGCTTGAGGCGTTAATTTACCTACTAAAA
TATCACCGGCTTCTATCCAAGATCCCAGCATCACAATTCCGTTTCTGTCTAAATTTCGGAGTAAATGAGCCTCTAAATGT
GGTATTTCCTTAGTGATTCTTTCGGGACCTTGACTTGTCACATGAGTCTGAATTTCATATTTCCGTATGTGAAAAGAAGT
ATAAATATCTTCATATACCAGACGTTCATTAATTAGTACTGCGTCTTCAGAATTGTAACCTTCCCATGGCATATAAGCTA
CTAACACGTTTTTTCCTAAAGCGAGTTCCCCACCAACTGTAGCCGCACCATCCGCTAAAATTTGTCCCTTTTTAATGGAT
TTACCCTGCCGAACCTGCGGTTTTTGATGCATACAAGTATTTTTGTTGGAACGTTGATACATAACTAATGGAATGTTTAT
AGTGTCCCCATTACTTGTACTTGATAAAACGATCTTGTGAGTATAAGTATAAATAATCTTTCCTTCGCGTTCGGCTATAA
CGGAAACCCCCGAATCTAGAGCCGTTTGGCGTTCCAGCCCAGTTCCAACAATGCACTTCTCGGACCGAGAAAGAGGAACC
GCTTGGCGCTGCATATTAGAACTCATTAAAGCCCGATTCGCATCATTATGCTCGATAAAAGGGATGAGGGAAGCTCCAAT
AGAAAAATATTGGAAAGGAAAAATGCTTCTAAAGCGAATCTGTTCCCATGCAATAGTCAAGAATTCTTGACGGTATCGAG
CCGGAACAGCCTGTTCTTCTTGAACACCCCGATTCAAGGCCAAAGAATTTCCTGCTGCTACCATATAATATTCATCTCTA
TTTGGTGATAAATAAATCATCCGTGCCTCTTCTTTTGATCTCTCAGATATTTCATAAAAAGGACTCTCTATGGATCCCCA
ATGACCAATCCTCACATGAATAGCTAAGGATCCAATAAGTCCAACATTGATTCCTTCAGACGTGTCAATTGGACAAATAC
GTCCATAGTGGCTCGGGTGGATATCTCGTATCCGAAAACTAGCGGTTCGCCCCGTCAATCCCCCAGGACCCAAATAACTC
AATTTTCGCCCATGAACAATTTGTGTCAATGGATTAGTTCGATCCAAAACTTGAGATAAGGGGTGTAGGCCAAAAAAAGA
TTCATAAGTAGTTGTTAATGAAGTTGAAGTTACCAAATTTTGAGGAGTCGGTATCAATTTATGCCTGATTGCTCCACATA
TAGTTCCTCGAATTGCATTTTCTAAACGAACAAGAGCCAATCCAAATTGATCTTGTAACAGATCTGCTATAGAACGAATA
CGTTTATTTTTCAAGTGATTCATATCATCAAGTGTACCCATTCCAAATTTCATTCCGATCAAATGATCGGCAGTAGACAA
TAGATCTCGTGGTAACAAAAATGTATTGTTCTGAGGTATATCAAGATTCAGTCTCCGGTTCATATTTCGTCGACCAATCC
TTCCTAATTCACATCTTTGTTGAAAAAATTTCTTTTGTAATTCCTTACATAAGAACTTAGAAAATACCGGATCCCCACCT
ACACAAGCAAATTGTTGATAAAACTCCAAAATAGCATTTTCTTTTGATCCAATCTTTTTTTTCTCCTTATCATTCGAGAA
AGACAAGAAAATTTCAGGGTAACAAACGTTATCTAGAATTTCTCTTAGATTCGAACCCATAGCTGATGATAGAACTAGAA
TAGATATTTTTTGTTTCCTACTTACACGTGCCCATATCCTTGTTCTTCTATCAATTTCTAATTCTGATCTTCCTCCCCAA
TCTGATATTATAGTGCTGGTATAGACAGAATTTCCGTTATGGTCCAATTCTGAACGATAGTAAATACCAGGACTTTGCAA
TATTNNNNNNNNNNNNNNNNNNNNNNNNNNNNNNNCTATAGAGGTTCCCAGGGAATTCATTAGAGGAATGTTTCCAATAA
AAACGGTTTGTTGTTGCATATCTCTACCGGTTTTCCAAATTAATCCCGCAGGGACATATAATTCATAAGAATATGTGAGT
GATTCATACACAGCATCTCTTTCCGCTATCAAGGGCTCCACCAATTGATATCTTTCCACAAATAATTGAAATTCCATTTC
TTGATCTCTATCTTCAATTTTTGGAAACTTATGAAATTCTTCCGCCAAGCCCTGATTAATGAACCTACAAAATCCTTCAA
ATTGTATCTGACTAAATCCAGGTATTGTGGACATTCNNNNNNNNNNNNNNNNNNNNNNNNNNNNNNNNNNNNNNNNNNNN
NNNNNNNNNNNNNNNNNNNNNNNNNNNNNNNNNNNNNNNNNNNNNNNNNNNNNNNNNNNNNNNNNNNNNNNNNNNNNNNN
NNNNNNNNNNNNNNNNNNNNNNNNNNNNNNNNNNNNNNNNNNNNNNNNNNTCATACGTATGAACGGAGACGAGACGGAGG
AATGAAGAACATTTTCGACGCAAGTTCGAATTTGCGACAGGTACAAATNNNNNNNNNNNNNNNNNNNNNNNNNNNNNNNN
NNNNNNNNNNNNNNNNNNNNNNNNNNNNNNNNNNNNNNNNNNNNNNNNNNNNNNNNNNNNNNNNNNNNNNNNNNNNNNNN
NNNNN-NNNNNNNNNNNNNNNNNNNNNAAG-AAATAGGTTCGAAATTCGATCTCCTCTCTATGAATGNNNNNNNNNNNNN
NNNNNNN-------------------------------------------------------------------------
--------------------------------------------------------------------------------
------------------------------NNNNNNGTATA----------------NNNNNNNNNNNNNNNNNNNNNNN
NNNNNNNNNNNNNNNNNNNNNNNNNNNNNNNNNNNNNNNNNNNNNNNNNNNNNNNNNNNNNNNNNNNNNNNNNNNNNNNN
NNNNNNNNNNNNNNNNNNNNNNNNNNNNNNNNNNNNNNNNNNNNNNNNNNNNNNNNNNNNNNNNNNNNNNNNNNNNNNNN
NNNNNNNNNNNNNNNNNNNNNNNNNNNNNNNNNNNNNNNNNNNNNNNNNNNNNNNNNNNNNNNNNNNNNNNNNNNNNNNN
NNNNNNNNNNNNNNNNNNNNNNNNNNNNNNNNNNNNNNNNNNNNNNNNNNNNNNNNNNNNNNNNNNNNNNNNNNNNNNNN
NN------------------------------------------------------------------------------
--------------------------------------------------------------------------------
---------------------NNNNNNNNNNNNNNNNNN-----------------------------------------
NNNNNNNNNNNNNNNNNNNNNNNNNNNNNNNNNNNNNNNNNN---NNNNNNNNNNNNNNNNNNNNNNNNNNNNNNNNNNN
NNNNNNNNNNNNNNNNNNNNNNNNNNNNNNNNNNNNNNNNNNNNNNNNNNNNNNNNNNNNNNNNNNNNNNNNNNNNNNNN
NNNNNNNNNNNNNNNNNNNNNNNNNNNNNNNNNNNNNNNNNNNNNNNNNNNNNNNNNNNNNNNNNNNNNNNNNNNNNNNN
NNNNNNNNNNNNNNNNNNNNNNNNNNNNNNNNNNNNNNNNNNNNNNNNNNNNNNNNNNNNNNNNNNNNNNNNNNNNNNNN
NNNNNNNNNNNNNNNNNNNNNNNNNNNNNNNNNNNNNN-NNNNNNNNNNNNNNNNNNNNGAANNAGAATATAGATAATAT
TTTTATCCGTTTTGGACCGAATTTGGCGGCATGGCCAAGTGGTAAGGCAGGGGACTGCAAATCCTTTATCCCCAGTTCAA
ATCCGGGTGTCGCCTGATCAACAAAAGATTTTGGATTTCTTTCCTATCTTG--CCAATCTAATTTGACGAATTCTTGCGG
AGCAAAAAACAGAGGCAAAGGGCTAAGTGGGCGTGTCAATACTCGATTTTGATAACCCATGGCGTAGGTTTTATAAAAGA
CTGTCG-TTTTTTTTCTCAAAATTTCGGTGTAGCCAAAATCGGTATGAATAGAGATCAAGCAACTCTCACTTATTAATTT
CATGATTGGCTCTCACCATTTATTTGANNNNNNNGNN---------------NNNNNNNNNNNNNNNNNNNNNATTCCGG
GATCCAGAACTAAGGTCGGAAATTTCGGTATCCAAAGGTTCCTAAGGGACACTCTGTTTTTGCTACTAGAATTGAAGAAG
AGATTATACNNNNNNNNNNNNNNNNNNNNNNNNNNNNNNNNNNNNNNNNNNNNNNNNNNNNNNNNNNNNNNNNNNNNNNN
NNNNNNNNNNNNNNNNNNNNNNNNNNNNNNNNNN--NNNNNNNNNNNNNNNNNNNNNNNNNNNNNNNNNNNNNNNNNNNN
NNNNNNNNNNNNNNNNNNNNNNNNNNNNNNNNNNNNNNNNNNNNNNNNNNNNNNNNNNNNNATCNNTCGTGATGGTATAT
TTTTATGCTTTTTGCTTAGTAAGGAAAGGCATTAATAGCAAAACAAACAATAAGTCTTACTATTCTTACATGCTCCATAT
AGAAGTAGAAGCATTCCTTTGATATTTCCAAGGAAAAGACCTGTGTATCATTGTATTTGTACTAAATGCTTCCTGATTTT
ACCAGAAACCCTAAAATNNNNNNNNNNNNNNNNNNNNNNNNNNNNNNNNNNNNNNNNNNNNNNNNNNNNNNNNNNNNNNN
NNNNNNNNNNNNNNNNNNNNNNNNNNNNNNNNNNNNNNNNNNNNNANNNNNNNNNCATAGAAATAGGGGACATAATTCAC
ATGGATATAGTAAGTCTTGCTTGGGCTGCTTTAATGGTAGTCTTTACATTTTCCCTTTCACTTGTAGTATGGGGAAGGAG
TGGACTCTAAGGCTGGGCACTACTAATTGCTCAATCGAACCGTATCAATTCTTTATTGATCATTTTGCGAAGCCCTAAAA
AAAGAAAAATGTCTTCCAAATTGTACTGGAATACAGTAATGAATNNNNNNNNNNNNNNNNNNNNNNNNNNNNNNNN-NNN
NN-----NNNNNNNNNNNNNNNNNNNNNNNNNNNNNNNNNNNNNNNNNNNNNNNNNNNNNNNNNNNNNNNNNNNNNNN-N
NNNNNN-NNNNNNNNNNNNNNNNNNNNNNNNNNNNNNNNNNNNNNNNNNNNNNNNNNNNNNNNNNNNNNNNNNNNNNNNN
NNNNNNNNNNNNGCTATTACGACAATACATATTTTCTTTCTATCGGAAACGAAGCGATTAGTGATTGGCCAAAGAGATCC
GACACATAATAAAATGAGATCTTTCTTTTGTTGAGCGATCCACATATCACNCATTTAACANNNNNTTTNGACNNCTAGAA
NNNNNNNNNNGCTTTTTTTGATTCATCTCATGTTTAAGCATGAAAAATGGACAGGGTCTGCTCTACTCCTTTTACAAATC
CAAAGAAGTTACTGTATAACTTAACTCCGCGGATCATCCGTTAATTGTTCAATCAATGACTTCTTGAGATGGGAAATCAA
ACTAAAAGAAATAGAGTGCTATCTATATGNNNNNNNNNNNNNNNNNNNNNNNNNNNNNNNNNNNNNNNNNNNNNNNNNNN
NNNNNNNNNNNNNNNNNNNNNNNNNNNNNNNNNNNNNNNNNNNNNNNNNNNNNNNNNNNNNNNNNNNNNNNNNNNNNNNN
NNNNNNNNNNNNNNNNNNNNNNNNNNNNNNNNNNNNNNNNNNNNNNNNNNNNNNNNNNNNNNNNNNNNNNNNNNNNNNNN
NNNNNNNNNNNNNNNNNNNNNNNNNNNNNNNNNNNNNNNNNNNNNNNNNNNNNNGTTTTTACATAGATGATAAGTAAAAA
AGCAGTAGGAACTAGAATGAACAGTGCAGTAGCAATAAGTGCGAGAATATTGACTTCCATAATCTAATCTTCTTTTGTTT
CGCAATAACTCGGGATCTAATCCCATAGAGATGATAAATTTGACTCCTGCAAATTCAACGGAATGAATTGCATCCCGATG
ATACTGAATCAGATCAATATNNNNNNNNNNNNNNNNNNNNNNNNNNNNNNNNNNNNNNNNNNNNNNNNNNNNN-----NN
NNNNNNNNNNNNNNNNNNNNNNNNNNNNNNNNNNNNNNNNNNNNNNNNNNNNNNNNNNNNNNNNNNNNNNNNNNNNNNNN
NNNNNNNNNNNNNNNNNNNNNNNNNNNNNNNNNNNNNNNNNNNNNNNNNNNNNNNNNNNNNNNNNNNNNNNNNNNNNNNN
NNNNNNNNNNN----NNNNNNNNNNNNNNNNNNNNNNNNNNNNNNNNNNNNNNNNNNNGGTATTGTCTGGGTCATACACA
GATACAAACAGTATAAGTGNNNNNNNNNNNNNNNNNNNNNNNNNNNNNNNNNNNNNNNNNNNNNNNNNNNNNNNNGAATA
TAGCAATACTACCGATTGTACCAATCGACATATGTCTTTCCCTTATCAATCAGTACTAGGGAAAGAACTAGGAAAAGAAA
TGGAAATTCCCATATTTATCTGATGATAAATGCGAAACAAAAGAAAAAAAAAATGCCCCTCCCCCTC-------------
---TTCCCTTCTTCCCTTTCGCGAAAAATAGAGAAATGAATTGAGAAATTCATCGGATCCTAGTTCGGGACTGACGGGGC
TCGAACCCGCAGCTTCCGCCTTGACAGGGCGGTGCTCTGACCAATTGAACTACAATCCCAGCAAGGTGTATAGCATACAT
ATTCTTATGGTTTCATAAGAATTGTCATGTTCTAACGTAACAGATACACGAATGATATAGTGATATCATATCCACATAAA
CACGGGCTTTAGCGAGAATGCTGCGGATTATTAGTAACNNNNNNNNNNNNNNNNN-NNNNNNNNNNNNNNNNNNNNNNNN
NNNNNNNNNNNNNNNNNNNNAATAGAAATAGAGCAAAAAAATTACCNCTTTTCCATCATTTCCCCGGATCAAGCATTTCT
GTTTCTTTTCTGTAGGACAAATTGATTATATTATACTCATGGAGCGGTGATTTTTTGGGCCGAGCTGGATTTGAACCAGC
GTAGACATGTCGCCAACGAATTTACAGTCCGTCCCCATTAACCGCTCGGGCATCGACCCAGGAAGAATTCATTCTAGGCT
TATTGATAATCCATGATCAACTTCCTTTTGTAGTACCCTACCCCCAGGGGAAGTCGAATCCCCGTTGCCTCCTTGAAAGA
GAGATGTCCTAAACCACTAGACGATGGGGGCATATTCGCCCGACCGTCATCATACTATGATGATAGTATGAACAGTTTTT
TGGAATTGTCAATATAATCTAATG-TATGGCTAGATCCGAAGAGTCTTTCTATGTTATGATTCTATAGAATCATAANNNN
TTTTTGGGGGGTTGATGCNTCATTCATGAAGCATCTCATACTATTCGATATAACGAAAGGAAGTATAGGATTCCTTCAGT
TCAGGCAATGGTTAGCCGGACAGAAAAAGGGGATGGGGGAGGTAAAACCCCATTTAGTTTCATTTAATTTATTTTCTTCC
ATTTTCACTCATTGCTTCGTT-------GAAATGTAATATGATATGCCTATCACTANNNNNNNNNNNNNNNNNNNNNNNN
NNNNNNNNNNNNNNNNNNNNNNNNNNNNNNNNNNNNNNNNNNNNNNNNNNNNNNNNNNNNNNNNNNNNNNNNNGTA----
----GTAGACTCATAATAGAAAATGGCTAATTCATAAATTGAATA--------GGCCCTTTTAACTCAGTGGTAGAGTAA
CGCCATGGTAAGGCGTAAGTCATCGGTTCAAATCCGATAAAGGGCTTTTTCATGAAAATCAAGTCTTAGTCTTCTTTTTT
----CAGCAGATAATACAGATAGTG-TNNNNNN-NNNNNNNNNNNNNNNNNNNNNNNNNNNNNNNNNNNNNNNNNNNNNN
NNNNNNNNNNNNNNNNNNNNNNNNNNNNNNNNNNNNNNNNNNNNNNNNNNNNNNNNNNNNNNNNNNNNNNNNNNNNNNNN
NNNNNNNNNNNNNNNNNNNNNNNNNNNNNNNNNNNNNNNNNNNNNNNNNNNNNNNNNNNNNNNNNNNNNNNNNNNNNNNN
NNNNNNNNNNNNNNNNNN-NNNNNNNNNNNNNNNNNNNNNNNNNNNNNNNNNNNNNNNNNNNNNNNNNNNNNNNNNNNNN
NNNNNNNNNNNNNNNNNNNNNNNNNNNNNNNNNNNNNNNNNNNNNNNNNNNNNNNNNNNNNNNNNNNNNNNNNNNNNNNN
NNNNNNNNNNNNNNNNNNNNNNNNNNNNNNNNNNNNNNNNNNNNNNNNNNNNNNNNNNNNNNNNNNNNNNNNNNNNNNNN
NNNNNNNNNNNNNNNNNNNNNNNNNNNNNNNNNATATAGTA----------------------------------AGGAC
TAGTCGAATCGAACTCATGAATTTCCCTAGGTTATGGACCAATAGAAAAGAAAAAAGAAGAATTTAGATCTTCGAAACCC
ATTGTATTGTAAGGGGCATTGAAAGAAGAATCATCTATAGATAATTGAACTTTCGCATGCCCTGGAAATGAGATGAAGTG
TTCGGAAATGGTTGAAGTAGTTGAATAGGAGGATCACTATGACTATAGCTATTGGTAAATTTGCCAAAGAAGAAAATGAT
TTATTTGATATTATGGATGATTGGTTACGGAGAGACCGTTTTGTTTTTGTAGGCTGGTCCGGCCTATTGCTCTTTCCTTG
TGCTTATTTCGCTTTAGGGGGCTGGTTCACAGGTACAACTTTTGTAACTTCATGGTATACCCATGGGTTGGCCAGTTCTT
ATTTGGAAGGTTGTAATTTCTTAACCGCTGCAGTTTCTACCCCTGCGAACAGTTTAGCACATTCTTTGTTGTTACTATGG
GGCCCTGAAGCACAAGGAGATTTTACTCGTTGGTGTCAATTAGGAGGGCTGTGGACTTTTGTTGCTCTCCATGGTGCTTT
CGGATTAATAGGTTTCATGTTACGCCAATTCGAACTTGCTCGATCTGTTCAACTGCGACCTTATAATGCAATCGCATTCT
CTGCTCCAATTGCTGTTTTTGTTTCTGTATTCTTGATTTATCCACTGGGTCAATCGGGTTGGTTCTTTGCACCCAGTTTT
GGTGTAGCAGCTATATTTCGATTCATCCTCTTCTTCCAAGGGTTTCATAATTGGACGTTGAACCCATTTCATATGATGGG
AGTTGCCGGAGTATTAGGCGCTGCTCTGCTATGCGCTATTCATGGTGCTACAGTAGAAAATACTTTATTCGAAGACGGTG
ACGGTGCAAATACATTCCGTGCTTTTAACCCAACTCAAGCCGAAGAGACTTATTCAATGGTCACTGCTAACCGCTTTTGG
TCCCAAATCTTTGGGGTTGCTTTTTCCAATAAACGTTGGTTACATTTCTTTATGTTATTTGTACCAGTAACCGGTTTATG
GATGAGTGCTCTTGGGGTAGTCGGTCTGGCGTTGAACTTACGTGCCTATGACTTTGTTTCCCAAGAAATCCGCGCAGCGG
AAGATCCTGAATTTGAGACTTTCTACACCAAAAATATTCTCTTAAACGAAGGTATTCGTGCTTGGATGGCGGCTCAGGAT
CAGCCTCATGAAAACCTTATATTCCCTGAGGAGGTTCTACCCCGTGGAAACGCTCTTTAATGGAACTTTAGCTTTAGCTA
GTCGTGACCAAGAAACCACTGGTTTCGCTTGGTGGGCCGGGAATGCCAGACTTATCAATTTGTCCGGTAAACTACTTGGG
GCTCACGTAGCCCATGCCGGATTAATCGTATTCTGGGCCGGAGCAATGAACCTATTTGAAGTGGCTCATTTCGTACCAGA
AAAACCCATGTATGAACAAGGATTGATTTTACTTCCGCACCTAGCTACTCTAGGTTGGGGGGTAGGTCCGGGGGGAGAAG
TTATAGACACCTTTCCGTACTTTGTATCTGGAGTACTTCACTTAATTTCTTCTGCAGTCTTAGGCTTTGGTGGTATTTAT
CACGCGCTTCTTGGACCTGAAACTCTTGAGGAATCCTTTCCATTCTTCGGTTATATATGGAAAGATAGAAATAAAATGAC
TACAATTTTGGGTATTCACTTAATTTTGTTAGGTATAGGTGCTTTTCTTCTAGTACTCAAGGCTCTTTATTTTGGGGGCG
TATATGATACTTGGGCCCCGGGGGGAGGAGATGTAAGAAAAATTACCAACTTGACCCTTAGCCCAAGTGTTATATTTGGT
TATTTACTAAAATCTCCTTTTGGGGGAGAAGGATGGATTGTTAGTGTGGACGATTTAGAAGATATACTTGGGGGACATGT
ATGGATAGGTTCTATTTGTATACTTGGTGGAATTTGGCATATCTTAACCAAACCCTTTGCATGGGCTCGCCGGGCATTTG
TATGGTCTGGAGAAGCTTACTTGTCTTATAGTTTAGCTGCTTTATCTGTCTTTGGTTTCATTGCTTGTTGTTTCGTTTGG
TTCAATAATACCGCTTATCCTAGTGAGTTTTACGGACCCACCGGACCAGAAGCTTCTCAAGCTCAAGCATTTACTTTTCT
AGTTAGAGACCAACGTCTTGGAGCCAACGTGGGATCCGCCCAAGGACCTACTGGTTTAGGTAAATATCTAATGCGTTCCC
CCACTGGAGAGGTTATTTTTGGAGGAGAAACTATGCGTTTTTGGGATCTCCGCGCTCCCTGGTTAGAACCTCTAAGGGGT
CCCAATGGTTTGGACTTGAGTAGGCTGAAAAAAGATATACAACCTTGGCAAGAACGACGTTCGGCAGAATATATGACTCA
TGCTCCTTTAGGTTCTTTAAATTCTGTAGGTGGCGTAGCTACCGAGATCAATGCAGTCAATTATGTCTCTCCTCGAAGTT
GGTTAGCTACTTCTCATTTTGTTCTAGGATTCTTCCTATTTGTGGGTCATTTGTGGCATGCGGGAAGGGCCCGTGCAGCT
GCAGCAGGATTTGAAAAAGGAATCGATCGTGATTTAGAACCTGTTCTTTCCATGACCCCTCTTAGCTGAGATTTTTTTT-
ATTTATTCTATTGTTTTTTTCTGTTCTGGCTCGGCTATCCCACCTNNNNNNNNNNNNNNNNNNNNNNNNNNNTAACNNNN
NNNNNNNAGTCAAACGAGTAAAGAAAGAAATTTATTCAACAAGAAAAAAAGAAAAAGGAGAGAGAGGGATTCGAACCCTC
GATAGTTATCGGAACTATACCGGTTTTCAAGACCGGAGCTATCAACCACTCAGCCATCTCTCCCGGGGGTAATCTCTATT
TTATTCCTACGAATAGAACATGACCCTATGAGATGATACACTAACTATCTGTAAAAACATCCCAGATTGAATCTATATTT
CGATGTATCTAACCCTATACNNNNNNNNNNNNNNNNNNTGATAGAGTATATCCACTTGTGAAGTAATTACGAAACTTCCT
TCGACCCCATGTCCGAATAAAATAAAGTGGTAATAAGTTCTAAAGAATCAATTGATTCGTGGTCAAATCCCTCCACGATG
CATTTTATTCTAATTTTGACTAAGCGAGGGATCAAATGGTATAGTTCATTTG--------------TTGGTAGCTTGGAG
GATTACAAATATGACTATTGCTTTCCAATTAGCTGTTTTTGCATTAATTGTGACTTCATTAATCTTACTGATTAGTGTAC
CCGTTGTATTTGCTTCTTCTGATGGTTGGTCAAGTAACAAAAATGTTGTATTTTCGGGTACATCATTATGGATTGGATTA
GTCTTTCTGGTAGCTATCCTTAATTCTCTCATCTCTTGAACTTCTTTGGCATTTTCCCGATCCAAA----------CTTC
TCAAAAATTCGGATTGTGAGACACATCACATTAAGATTCAATCTGAGTTNNNNNNNNNNN-NNNNNNNNNNNNNNNNNNN
NNNNNNNNNNNNNNNNNNNNNNNNNNNNNNNNNNNNNNNNNNNNNNNNNNNNN-------NNNNNNNN----NNNNNNNN
NNNNNNNNN--------------------------NNNNNNNNNNNNNNNNNNNNNNNNNNNNNNNNNNNNNNNNNNNCA
TATATGTCATATATGTGTGGACATATTCGTAGGTATCAGGAGCGACTAAAATGCGGATATGGTCGAATGGTAAAATTTCT
CTTTGCCAAGGAGAAGATGCGGGTTCGATTCCCGCTATCCGCCCATGATAAAGTAATGTACTATGANNNNNNNNNNNNN-
NNNNNNNNNNNNNNNNNNNNNNNNNNNNNNNNNNNNNNNNNNNNNNNNNNNNNNNNNNNNNNNNNNNNNNNNN------N
NNNNNNNNNNNNCTAGTTAATAGTATCGCACCTAAAAATCCAAATTTGGATTTTTTTGACAAAAAAATGTTGCGGAGACA
GGATTTGAACCCGTGACCTCAAGGTTATGAGCCTTGCGAGCTACCAAGCTGCTCTACTCCGCGCTGAAGAACTAATGAAC
GAAGAAGGGTTAGATATGCCCCTCTACCATATCTATACAAATAGGATAGTCTATTTATATAAAATGGTAAAGAGGGCCCC
TCTATGATCATAGA-------GATCTATACAAACAAGAAAAGAAACGAGATTTTTATCCTTACCAACTGGATCTTGTTGC
GCCCGGTAACAAGCATGCATGAACTATTTCTCGAAGTACATGTCCGGATAATCCAAAGTCTCGATAGTTAGCTCTAGGTC
TTCCAGTCAAAAAACAACGTCGATGAAGACGTATGGGTGCACTATTACGTGGTGGGGATTGCAATTTTCCATGAATTTCC
CATTTTTCACTCAACGACGGAACCCTGCTTATTTCTTTTTTTGAGGATCGACGAATCAAATGATATTTCTGTTCTAATTT
CTGCCGCTTCTTCTCCCTCTCAATCAAACATTTTCTTGCCATAAT-----GTTCAGTTCCTATTCTTATCAATGAT---A
CAGTTCGGATCCTAGATGTAAAAATATAAGAAGGGAGATCCCCCTCTTCATCGAAACAAATGAGATTGTTGCAGATACAG
TACAAAATAAATAAAAAAATAACTAAATTAACCAAATTTTCCTGATGTGGAGGCAATCAAGAAAGCTGCATAAGTGAATA
TATAACCTACAGAAAAGTGTGCTAATCCAACCAATCTTGCTTGCACAATGGAAAGGGCCACTGGCTTATCTCTCCATCGA
ATCAAATTAGCCAAAGGTGTGCGTTCATGAGCCCATGCTAAAGTTTCAATTAATTCCTGCCAATATCCACGCCAGGAAAT
TAAGAACATAAATCCAATAGCCCAAACAAGATGTCCAAATAAAAACATCCACGCCCATACCGATAAACTATTCATACCAA
AAGGGTTATATCCATTGATAAGTTGTGAAGAGTTTAACCATAGATAATCTCTTAACCACCCCATCAAATAAGTGGAGGAT
TCATTAAACTGTGAAACGTTACCCTGCCATAATGTGATGTGTTTCCAATGCCAATAAAAAGTGACCCATCCGATGGTATT
TAACATCCAAAAAACTGCCAAATAAAATGCGTCCCAAGCAGAAATATCACAAGTACCCCCACGTCCTGGTCCGTCGCAAG
GAAAACTATAACCGAAATCCTTTTTATCTGGCATTAATTTGGAACCACGCGCATCTAAAGCACCTTTTACTAAAATCAAT
GTAGTTGTATGCAAACCTAGAGCAATTGCATGATGAACCAAGAAATCGCCCGGACCTATTGTTAAGAAGAGTGAATTATT
ATTTTCATTGACAGCATTTAACCAACCCGGTAACCATATGCTTCGACCTGCATTAAATGCCGGCCCAGTTGTTGAAGATA
AGAGTACATCGAACCCATATGAAGTCTTACCATGAGCGGATTGTATCCATTGGGCAAATATAGGTTCGATCAAGATTTGT
TTTTCCGGAGTACCAAAAGCGAGCATGACGTCGTTATGAACATAAAGACCTAATGTATGGAACCCTAGAAAGAGGCTGGC
CCAACTTAAATGAGATATGATAGCTTCTTTATGGTCTAACATTCTTGCCAATACATTATCCTCATTTTGCTCCGGATTAT
AATCTCTAATGAAGAATATAGCTCCATGAGCAAAGGCTCCTGTCATGATGAACCCTGCGATGTATTGGTGATGAGTATAT
AACGCAGCTTGAGTAGTAAAGTCTTGTGCTATGAATGCATAAGCAGGTAAAGAGTACATGTGTTGAGCTACTAAGGAAGT
AATAACCCCTAAAGAGGCTAGGGCAAGACCTAATTGAAAATGAATCGAATTATTGATTGTGTCATAAAGACCCTTATGCC
CGCGACCTAATCGACCCCCCGGAGGAGTATGTGCTTCTAAAAGATCTTTGATACTATGCCCAATCCCGAAGTTAGTTCTA
TACATATGACCGGCGATCAAGAAAATAAATGCAATAGCTAAATGATGATGAGCAATATCGGTCAGCCATAAGCTTTGCGT
TTGTGGATGGAATCCCCCAAGAAGGGTTAGAATGGCAGTTCCCGCTCCTTGGGAGGTACCAAATAAATGGCTGCTGGAAT
CAGGGTTTTGGGCATAAAGATTCCATTGCCCCGTAAGAAGCGGTTCCAACCCTTGGGGATACGGTAATACGTCTAAGAAA
TTATTCCATCTGACATACTCTCCCCGGGATCCGGGAATAGCGACATGAACTAAATGCCCTGTCCAAGCCAAGGAGCTTAC
TCCAAAAAGTCCTGACAAATGATGATTGAGACGAGATTCGGCATTTTTGAACCACGAAACGCTCGGTTTCCATTTGGGTT
GTAGGTGTAACCAACTCGCTATTAAGGATATAGCAGAAAGAAATAATAGAAAAAGAGCTCCAGTATAAAGATCCTCATTG
GTACGCAATCCGATTGTATACCACCACTGATAAACACCGGAATAAGCGATATTCACCGGGCCGATAGCACCTCCTCGAGT
AAAGGCTTCTACAGCGGGTTGGCCAAAATGAGGATCCCAAATTGCATGAGCAATAGGTCTTACATGTAAAGGGTCCTGTA
TCCATGACTCAAAATTTCCTTGCCAAGCTACATGAAACAGATTTCCGGACGTCCACAGAAAAATTATTGCTAATTGCCCA
AAGTGAGAAGCAAAAATGTTCTGATAAAGACGTTCCTCAGTAATATCATCATGACTCTCAAAGTCATGCGCGGTAGCAAT
ACCAAACCAAATACGACGAGTAGTGGGGTCCTGAGCTAAACCTTGGCTAAACCTTGGAAATCTTAATGCCATAATGCCTT
TCAAATCCTCCTAGCCATTATCCTACTGCAATAATTCTTGCTAAGAAGAATGCCCATGTTGTGGCAATTCCACCCAGAAG
GTAATGCGTTACTCCTACAGCGCGTCCTTGTACAATGCTCAAGGCTCTAGGCTGAGTAGCAGGAGCAACTTTTAATTTGT
TATGAGCCCAAACGATGGATTCAATGAGTTCTTGCCAATAACCACGGCCACTGAATAGAAACATTAAACTAAAAGCCCAG
ACAAAATGAGCACCTAAGAAAAAAAGACCGTATGCAGATAATGAAGAACCATAAGACTGAATTACTTGAGATGCCTGTGC
CCATAAGAAATCCCGGAGCCACCCATTAATAGTAATGGAACTTTGTGCAAAGTTTCCTCCTGTGATATGAGTTACTGCCC
CTTGATCACTTATAGTACCCCAAACATCCGACTGCATTTTCCAACTAAAATGGAAAATGACTACTGAAATTGCATTGTAC
ATCCAGAATAGACCTAAGAAGACATGATCCCAAGCGGATACTTGACATGTCCCCCCTCTTCCAGGCCCATCACAAGGGAA
ACGAAAACCGAGATTTGCTTTATCCGGTATCAAACGGGAACTACGAGCAAATAGAACACCTTTCAGTAGTATTAATACAG
TTACATGGATCGTAAATGCATGGATGTGATGGACCAAAAAATCTGCAGTTCCTAATGGAATAGATAATAAGGCTACTTTA
CCGCCTACTGCTACTAACTCACCACCTCCCCAAGTTAAGCTGGTACTTGTTGTTGCACCAGGAGCTGTTACGCCAGGTGC
TAAAGCATGGGTGTTTTGTACCCATTGAGCAAAGATGGGTTGTAATTGGATAGCGGTATCTGAAAACATATCTTGGGGGC
GTCCTAAAGCGCTCATGGTATCGTTATGAATATACAAACCAAAACTGTGAAAACCTAGAAATATACATGCCCAGTTAAGG
TGTGATATTATTGCATCACGGTGCCGAAGGACACGATCTAATAGATCGTTGTATCGAGTAGTTGGGTCGTAGTCTCTTAC
CATAAAAATGGCTGCATGTGCAGCAGCACCAACTATGAGAAACCCACCGATCCACATGTGATGTGTAAACAACGAAAGTT
GTGTACCATAGTCAATAGCTAGGTATGGATAGGGGGGCATGGAATACATATGATGAGCTACAACAATAGTGACAGAGCCT
AACATAGCTAGATTAAGAGATAATTGAGCATGCCATGACGTTGTTAAGATTTCATAGAGGCCCTTATGACCCTGGCCTGT
AAATGGGCCTTTATGCGCCTCTAAAATGTCTTTAAGGCCATGACCAATACCCCAGTTAGTCCTATACATATGACCGGCGA
TCAAGAAAAGAATTGCAATAGCTAAATGATGATGAGCAATATCGCTCAACCATAGACCTCCTGTTATTGGATCTAATCCT
CCACGAAAACTCAAAAAATCCGAGTATTTTGACCAATTCAAGGTGAAAAAAGGGGTTGCTCCCTCGGCAAAACTGGGATA
AAGTTGAGCCAAAAGATCCCGATTCAAGATAAATTCATGAGGAAGTGGGATCTCCTTAGGATCAACTCCAGCGTCGAGAA
ATTGGTTAATTGGTAAAGATACGTGGATTTGGTGTCCCGCCCAAGAAAGAGACCCAAGTCCCAGTAACCCTGCTAAATGG
TGATTCAACATGGATTCTACATCTTGGAACCAAGCTAATTTTGGGGCGACTTTGTGATAATGGAACCAACCAGCAAAAAG
CATTAACAACGCAAAGACCAATGCACCAATTGCGGTACAATAGAGTTGTAATTCACTAGTTATTCCAGATGCTCGCCAAA
TCTGAAAAAAACCAGAGGTTATTTGTATTCCTCGGAAACCACCGCCCACATCGCCATTCAATATTTCTTGACCCACTATT
GGCCAAACTATTTGGGCACTAGGTCCAATGTGAGTAGGATCACTTAGCCATGCTTCATAATTGGAAAAACGGGCGCCATG
GAAGTACATGCCACTCAGCCAAAGAAAGATAATAGAGAGTTGACCGAAATGAGCACTAAATACTTTTCGAGAGATCTCCT
CCAAATCGCTAGTATGACTATCGAAATCGTGAGCATCAGCATGTAAGTTCCAGATCCAAGTGGTAGTATCAGGGCCCTTG
GCTATTGTTCTTGAGAAATGGCCGGGTTTGGCCCATTCCTCGAAAGACGTTTTTATAGGATCCCTATCTACAACAATTTT
CACTTCGGGTTCCGGCGAACGAATAATCATTAAGTCCTCCTCTTTCCGGACAACACATACAAAGAGACCCGCCAACAGTC
AAGTTTTTAGTGAACCTCTGAAAGATAGATATTTTTTTTATGATTAGTTTCTTTTTTTCCTATCTCCCATCTATCTATTT
TCTTTAGTTATTCACTAGAGCAATTATGATATTGAAGTCGATCCGAGGCAAGTGTTCGGATCTATTATGACATAACGATT
GGGTGCCTAATGGACCTTTTAGCGGAAAATCTTTTCCCAGCGTGACGAAAAAACGCTTTTTTTGCAACCGAGTCTAGTGT
ATTTCTATCTAAATANNNNNNNNNNNNNNNNNNNNNNNNNNNNNNNNNNNNNNNNNNNNNNNNNNNNNNNNNNNNNNNNN
NNNNNNNNNNNNNNNNNNNNNNNNNNNNNNNNNNNNNNNNNN------NNNNNNNNNNNNNNNNNNNNNNNNNNNNNNNN
NNNNNNNNNNNNNNNNNNNNNNNNNNNNNNNNNNNNNNNNNNNNNNNNNNNNNNNNNNNNNNNNNNNNNNNNNNNNNNNN
NNNNNNNNNNNNNNACTCTTAATTGAATCTTCTCATGTCATGATCATGGTAATGGTCTCTTTTATTTGATTGATGGATCA
AAGAATCAATTTTAATGAATTAACGAGTCG--TTTTTTTTTATTCGAAACGCCTCGTGATCTTCAACCAATTATGTGCTT
CAATATAATTACCTGGAGTAAGCGCTATAGCTTGTTTCCAATACTCAGCAGCTTGGTCGGACCAAGCCTCCGCAATTTCA
GAATCACCCTGCAGAATGGCCTGTTCTCCCCGGTTGGGATAGGTAGGTAAATTCCTTCCCTTAGAACCGTACTTGAGAGT
TTCCTACCTCATACGGCTCAACAATCGATTCTTTTTGCGGTCTCATTTTAATTTACCCTATGCTAACTGAATTAGATNNN
NNNNNNNNNNNNNNNNNNNNNNNNNNNNNNNNNNNNNNNNNNNNNNNNNNNNNNNNNNNNNNNNNNNNNNNNNNNNNNNN
NNNNNNNNNNNNNNNNNNNNNNNNNNNNNNNNNNNNNNNNNNNNNNNNNNNNNNNNNNNNNNNNNNNNNNNNNNNNNNNN
NNNNNNNNNNNNNNNNNNNNNNNNNNNNNNNNNNNNNNNNNNNNNNNNNNNNNNNNNNNNNNNNNNNNNNNNNNNNNNNA
TCTTTGGGATCTGATGCTACACCGCTGCTCAATACTTTAGTGGATCGACTCTATTACATAAGTTGATTCCTAACTTGATA
TCCCATATCGTGACATAAGTAAGCAGTTCTTAACTGTATCGACCCCAAAAGCTCGCTAATTGATCTTTACGGTGCTTTCT
TTATCAATTCGATCCTTTATCCATAGAGTATAATATGTAGGCGTAGGCCGTACTTATTTTCTTCCTTTTTTTTATTATCA
TGAAGTTTCTTTCCTTGCTACAGCTGATAAAAATCGTTCCTTTGGACGACGCATATGTAGAAAGCCTATTTTTTT-TAGT
ATTGACTAACCAATTTGATCTTTTTTTCCTTCTTTCTATAGTGGAGATAGTCGCACGTAATGACAGATCACGGCCATATT
ATTAAAAGCTTGTGGTAAGAATGGGTTTCGTTCTAGTGCCCGGAAGTAATATTCCAAAGCCTTTGTATGCTCTCCGTTGC
TTGTGTGTATAAGGCCTATGTTATAGAGTATATAACTTCGATCATAGGGATCAATTTCTGGTCGCGTAGCTTCATAATAA
TTCTGTAAAGCTTCCGCATAATTTCCTTCGGATTGAGCCGACATCCGTTACGGTCGTTCATTTTTTTTTTTTAATCTCCG
CTCCAGAACCGTACGTGAGATTTTCATCTCATACGGCTCCTCCCTTCTGTGCATAGTACTAAGGGGAATAATCCATGGAA
TCCAAAATTCCCTATTCTTATTATGAACTGACAGGAGCTGGTATTTTTACAAGAAATCTCTAGCCAGCCTTCTCGCAAGA
GG-TTTTTTTTTCTTAACACCAATCGTATTAGTACTAGATAGAAATGGTAACTCCAACGATTTCTTTGTTCTCAACGCCT
ACTATTTCCAGGAATTAGTCACTTCAACGATCTTTGATGGTTATACGAGTATCCAAAGTACGAACGAGATGGATGTTTGT
TGTCCCAACCATTCTTGTTAAGCCCGATACCGACAAGGAAAAGGGCAATTTATAACAAA--------GTTTTCGTGTTGT
TGATTCCTAGTGTAATGCTTCTTCCC-TATGCCGCCTATTGGTACTATTGGAGTAGGATTGCCCCGCAATACAGAACCTA
TAGGTGTAACCTTTTGTTCAATACTAAGATCGATAATTAAAGTAAATTAAAGTATCTGAGGCTGGATCAATCGAGGATAC
ACGACAGAAGGAATTGTTCTATCTCCAAACTTTACCTTCACTAAGCGTAGCTTTATTTCAAAAATTGGGTTCTTTCTATT
CCGAACCACGGCTTTTCTCGTAAGAATGAAGTGAGGGCTAAAAAAAAAAAAAA-----------GAATCAAATCACACCA
TCTCTATAATAGGTAAATGCCTTTTTTTCTCCTGAAGTTGTCGGAATTATTCGTAATAAAATATTGGCTATAATCGAAGA
GGTCTTATCAATAAAATTTCCATTTATCCGAGATCTAGGCATAATTAGCAATCCATTCTATAATTCTTCTCATTACCCTC
TCCGCTCGGGGAAAATGATCCCACAAACAAAGGAACTGTACATTACAGAATNNNNNNNNNNNNNNNNNNNNNNNNNNNNN
NNNNNNNNNNNNNNNNNNNNNNNNNNNNNNNNNNNNNNNNNNNNNNNNNNNNNNNNNNNNNNNNNNNNNNNNNNNNNNNN
NNNNNNNNNNNNNNNNNNNNNNNNNNNNNNNNNNNNNNNNNNNNNNNNNNNNNNNNNNNNNNNNNNNNNNNNNNNNNNNN
NNNNNNNNNNNNNNNNNNNNNNNNNNNNNNNNNNNNNNNNNNNNNNNNNNNNNNNNNNNNNNNNNNNNNNNNNNNNNNNN
NNNNNNNNNNNNNNNNNNNNNNNNNNNNNNNNNNNNNNNNNNNNNNNNNNNNNNNNNNNNNNNNNNNNNNNNNNNNNNNN
NNNNNNNNNNNNNNNNNNNNNNNNNNNNNNNNNNNNNNNNNNNNNNNNNNNNNNNNNNNNNNNNNNNNNNNNNNNNNNNN
NNTAATATGAGTAACTCGCTATTCATTCGGTTTATGGTCAATAATAAGATTATGTAGGAAAGATGGCCGAGTGGTTCAAG
GCGTAGCATTGGAACTGCTATGTAGGCTTTTTGTTTACCGAGGGTTCGAATCCCTCTCTTTCCGTTTCTGTTAATTCACC
AGCGTTACCGACCACAATATATCAAATCAAATAACNNNNNNNNNNNNNNNNNNNNNNNNNNNNNNNNNNNNNN-NNNNNA
TTCCTAATTCCATTACTGTGATACGGGAGCGATTTATGATATGATATGTGAATGAGAAAAATGCGAATCAAGGCCCTTAG
ATCTATTTACTTTTTCGTTGAAAAAAGGGGATATAATTGTCTGAACCCCCTTTCTTTCTTTGTTATGTTCGTTAGGTTCA
AGTCTGTCGGGAATAATATTCTACGACTAACAACTCATTTNNNNNNNNNNNNNNNNNNNNNNNNNNNNNNNNNNNNNNNN
NNNNNNNNNNNNNNNNNNNNNNNNNNNNNNNNNNNNNNNNNNNNNNNNNNNNNNNNNNNNNNNNNNNNNNNNNNNNNNNN
NNNNNNNNNNNNNNNNNNNNNNNNNNNNNNNNNNNNNNNNNNNNNNNNNNNNNNNNNNNNNNNCTTGGTATATCCACTAT
ACGACCATTAACTAAAATATGTCTATGGTTAACTAATTGTCTGGCTCCAGGAATGGTCGAAGCCATACCCAATCGAAAAA
GGATGTTATCCAAACGCATCTCAAGTAGTTGTAGTAAAACCTGGCCTGTTGACCCTTTAGCTTTTCCGGCGATATGCACA
TATCTAAGTAATTGTCGCTCTGTCAGACCATAATGAAAACGCAATTTCTGTTTTTCTTCTAGACGAATACGATATTGTGA
TCTTTTTACGGAACGCAATGGGTTTTTAAGATCACTTCCGGATCTAGGTCTTTTACTAGTTAATCCCGGTAAAGCCCCCA
GACGGCGTATCTTTTTGAAACGAGGTCCTCGGTAACGAGACATAAAGACTCCTTTTTATN-----NNNNNNNNNNNNNNN
NNNNNNNNNNNNNNNNNNNNNNNNNNNNNNNNNNNNNNNNNNNNNNNNNNNNNNNNNNNNNNNNNNNNNNNNNNNNNNNN
NNNNNNNNNNNNNNNNNNNNNNNNNNNNNNNNNNNNNNNNNNNNNNNNNNNNNNNNNNNNNNNNNNNNNNNNNNNNNNNN
NNNNNNNNNNNNNNNNNNNNAATCAACTTTTTATTCCTAGTTAC-------CACGACATAATAGATTAGTGACTCAACGT
TTGAGGAAAGGGAGAGGAGAGATTCGCAATCATGGAAAAA-TCGATAGAGAAAAA-GCCGGCTATCGGAATCGAACCGAT
GACCATCGCATTACAAATGCGATGCTCTAACCCCTGAGCTAAGCGGGCTCACATAACAGAAATAGAAATAATGTATAGNN
NNNNNNNNNNNN--------------------------------------------------------------------
--------------------------------------------------NNNNNNNNNNNNNNNNNNNNNNNNNNNNNN
NNNNNNNNNNNNNNNNNNNNNNNNNNNNNNNNNNNNNNNNNNNNNNNNNNNNNNNNNNNNNNNNNNNNNNNNNNNNNNNN
NNNNNNNNNNNNNNNNNNNNNNNNNNNNNNNNNNNNNNNNNNNNNNNNNNNNNNNNNNNNNNNNNNNNNNNNNNNNNNNN
NNNNNNNNNNNNNNNNNNNNNNNNNNNNNNNNNNNNNNNNNNNNNNNNNNNNNNNNNNNNNNNNNNNNNNNNNNNNNNNN
NNNNNNNNNNNNNNNNNNNNNNNNNNNNNNNNNNNNNNNNNNNNNNNNNNNNNNNNNNNNNNNNNNNNNNNNNNNNNNNN
NNNNNNNNNNNNNNNNNNNNNNNNNNNNNNNNNNNNNNNNNNNNNNNNNNNNNNNNNNNNNNNNNNNNNNNNNNNNNNNN
NNNNNNNNNNNNNNNNNNNNNNNNNNNNNNNNNNNNNNNNNNNNNNNNNNNN--NNNNNNNNNNNNNNNNNNNNNNNNNN
NNNNNNNNNNNNNNNNNNNNNNNNNNNNNNNNNNNNNNNNNNNNNNNNNNNNNNNNNNNNNNNNNNNNNNNNNNNNNNNN
NNNNNNNNNNNNNNGGAGTATACACTATTTCGCTATGGGAATTAGTATAT-----AATGAATTCTGCGGTTCCAAGATAA
ATGAAAGAGGTGGGTGGAATTACAACTGGATCTTTATCTAAAAAGGGGATATGGCGAAATTGGTAGACGCTACGGACTTG
ATTGGATTGAGCCTTAATATGGAAACCTGCTAAGTGGTAACTTCCAAATTCAGAGAAACCCTGGAACGAAAAATGGGCAA
TCCTGAGCCAAATCTTTATTNNNNNNNNNNNNNNNNNNNNNNNNNNNNNNNNNNNNNNGAAGAAAAAGGGATAGGTGCAG
AGACTCAATGGAAGCTGTTCTAACGAATGGAGTTGACTACGTTGCGTTGGTAACTAGAATCNNNNNNNNNNNNNNNNNNN
NNNNNNNNNNNNNNNNNNNNNNNNNNNNNNNNNNNNNNNNNNNNNNNNNNNNNNNNNNNNNNNNNNNNNNNNNNNNNNN-
NN-NN--NNNNNNNNNNNNNNNNNNNNNNNNNNNNNNNNNNNNTTCAAAGTTATTGTGGATCTATGCCAATCAAAGTTGA
AGGAAAAAT------CGAATATTCAGTGATCAAATCGTTCATTCCAGAGTTTGATAGGCCTTTTTTTGAAAAATTGATTA
ATCGGACGAGAATAAAGAGAGAGTCCCATTCTACATGTCAATACCGACAACAATGAAATTTATAGTAAGAGGAAAATCCG
TCGACTTTAGAAATCGTGAGGGTTCAAGTCCCTCTATCCCCAATAAAAAGCCCATTTTACTTC-TTACCTANNNNNNNNN
NNNNNNNNNNNNNN-NNNNNNNNNNNNNNNNNNNNNNNNNNNNNNNNNNNNNNNNNNNNNNNNNNNNNNNNNNNNNNNNN
NNNNNNNNNNNNNNNNNNNNNNNNNNNNNNNNNNNNNNNNNNNNNNNNNNNNNNNNNNNNNNNNNNNNNNNNNNNN----
-----NNNNNNNNNNNNNNNNNNCTTACATTCAAAAAGAAAGTCTTCTTTTTGAAGATCGAAGAAATTCGGGGACTAGGT
CAAANTTNNNAATACTTTTTTGAGTCTATGTAATTTCCATAGATACAAGTACTCCGCTAGTATGATGCGCGGGAAATGGT
CGGGATAGCTCAGTTGGTAGAGCAGAGGACTGAAAATCCTCGTGTCACCAGTTCAAATCTGGTTCCTGACACGTGAATAA
TGTATCGAAGAGATATTCATACCTTTTACAAATTAATTGAGACAGGTCGGGGTACATATTAATGGTTTAGAGNNNNNNNN
NNNNNNNNNNNNNNNNNN-NNNNNNNNNNNNNNNNNNNNNNNNNNNNNNNNNNNNNNNNNNNNNNNNNNNNNNNNNNNNN
NNNNNNNNNNNNNNNNNNNNNNNNNNNNNNNNNNNNNNNNNNNNNNNNNNNNNNNNNNNNNNNNNNNNNNNNNNNNNNNN
NNNNNNNNNNNNNNNNNNNNNNNNNNNNNNNNNNNNNNNNNNNN--NNNNNNNNNNNNNNNNNNNNNNNN--NNNNNNNN
NNNNNNNNNNNNNNNNNNNNNNNNNNNNNNNNNNNNNNNNNNNNNNNNNNNNNNNNNNNNN-NNNNNNNNNNNNNNNNNN
ATCGCATTTTCTTTCATATTTATCCTATTTGTTCACCCTTGCTTACGCTACTTTCAAGGGCCCGCCTAAGTGACATGCGC
GGTACAAAGTTCATATCGCAGAACTTTTTTGATTCATCTATTGTTTCTGCTCAAACGAAATGGATATGATATCTCCCAAA
TTAGGGAATATTGATCAAGTCTTTTTTTAGCCCATCCTTAACCTTAATACGAATTAGAGTCCAGTTATTCTCTTTGATCT
AGAACAAAACAAAAAATATTCCTTGACTTGAATAAAATACGGAGCCGTGTCGTATAAGTGAACATGAATTTCTTATCATT
CAATGAGCATCTTGTATTTCATAGAAATTGGGGGTAATATAGTCCTTACGTAAGGGCCAGCCCATCCAACTTTCTGGCAT
CAAAATACGTTTAAGGCGTGGATGATTATCATAAGAGATTCCCAACATATCATAAGATTCCCGTTCTTGAAAATCGGCAC
TTCTCCAAATCCAGAAAACAGACGGGATTCTAGGATTACTCCTCGGGGCAAATACTTTTATGCATACCTCTTCCGGTTTA
TCTATACCATACCGTATTTTCGTAAGATGATACACACTAGCTAAAAATCCGCCAGGTGCTACATCATAGGCACACTGGGA
GCGCAAATAATTGTAACCATATACATATGAAATGACAGCAATGGAGTCCCAATCCTCGGTTTTTATTTGTAAAGTCTCTA
TTCCTCGGCAATCGAAGCCCAAAGATCTATGAATTAGTTCATGCTTGACTAGCCAATCAGATAAACGAACCGGCATTTCC
CTGATTTCTCCCACATTTGTATGAGTATTTTCCATTTCCAATGAAATTTTGAAAGATTGATCCATTCTTTCTTATTCTGC
ACAAAAGAACCTTGCCTGATTCACTAATTCGTGTGAAGATATTTAACTTTTGGATTTGAAAAATGCTTCAGAAGGTATCT
CTGAAGTAGATGGTGATTGATAGAGTAATCCTTGATCATAATTTCCAGTATGAGTACTACGTTGAACATAAAACTTGTGA
TTAGTAGTAAAACATCGATTTTCCTGTTGAAACAAAGTTCTATCTTCAAGGATTTCTCGAGATATCTTCTTACGAAGTTT
CGTTATAGCATCTATAACAGCTTCTGGTTTAGGTGGGCAGCCCGGCAAATAGACATCCACAGGAATTAACTTATCGACTC
CCCGAACAGTACTATAAGAATCAGTACTGAACATCCCTCCTGTAATAGTACAGGCTCCCATAGCAATGACATATTTTGGT
TCAGGCATTTGCTCATATAATCTTACTAAAGAAGGAGCCATTTTCATTGTTACTGTTCCAGCTGTTAAAATTAGGTCTGC
TTGCCTAGGACTCGGTCTTGGTACTAATCCATAACGATCAAAGTCGAATCGCGAGCCTATTAATGAAGCAAATTCAATGA
AACAACAACTGGTACCATAGAGAAGAGGCCATAAACTGGAAAGTCTTGACCAATTCGAAAGATCATTCGATGTAGTTGAA
ATAACTGAATTAGGGGGTGTTTGGTCAAGTAATGGAAAATCAATCAAATTCATAACTGTCTCAATGTAATCTTTTCCTTC
TTTTTTATTTTTTTGATTGTCTGAATATTCAGCTAAGACCATTCCAATGCTCCTTTTCGCCATGCATAAACTGAACCAAC
AATTAGGATAAGCACGAAAATTAAAGCTTCTATAAATACGGATACACCCAATACATCGAAACTCATTGCCCATGGATAAA
GAAAGACCGTTTCAACATCAAAAACAACAAAAACTAGAGCAAACATGTAATAGCGGATTCGGAATTGTACCCAAGCGTCT
CCCATGGGTTCTATACCTGATTCATAACTAGAGAGCTTCTCTGGTCCTTCATTAATCGGAGCTAAAGCTCCAGAAATTAC
AAATGCCAAGATAGGAATAGCACCCGATATTATTAGAAATGCCCAGAAAATATCATATTCGTGAAGCAGAAACATAAATA
TACTCCTATTAATGTGGAATAGGCTGAATTATTCGATTTGAATTGAAATTGTCAATTCATCCAGAACTTCTTAGACGAAA
AAAGAAAATTTTTTGATCAAATCCGCATAGTTTAGAGTTTGTTTTCTATGTTTTCTATAAGGCATGTCTTGTTTAAAGAT
TCATACAACGGAACCCCACTTATATTTATTTTGCATTTCGATTCCATTTACATATAGTGTAGACATAGGATACTCTTACA
C----------------------------------------------------------------AAACAAAACTCTCTT
ACTTTGTCTCGGTTTCTCCCTAAAAACAAAATNNNNNNNNNNNNNNNNNNNNNNNNNNNNNNNNNNNNNNNNNNNN-NNN
NNNNNNNNNNNNNNNNNNNNNNNN--------------------------------------------------------
---------------------------------------------------------------------NNNNNNNNNNN
NNNNNNNNNNNNNNNNNNNNNNNNNNNNNNNNNNNNNNNNNNNNNNNNNNNNNNNNNNNNNNNNNNNNNNNNNNNNNNNN
NNNNNNNNNNNNNNNNNNNNNNNNNNNNNNNNNNNNNNNNNNNNNNNNNNNNNNNNNNNNNNNNNNNNNNNNNNNNNNNN
NNNNNNNNNNNNNNNNNNNNNNNNNNNNNNNNNNNNNNNNNNNNNNNNNNNNNNNNNNNNNNNNNNN----------NNN
NNNNNNNNNNNGAACCTTTACATATAACAACTCATATCTTTCTATACCAAAAAAATTCGAAACTTGGAATCTGTACTATA
CTCGCGGATCCTCTAAGAAATAAAAAGAATCGAGTACTAAAGAAAGACCGCGATTTGGGAAGAACAAAAATACTTGTTAT
GGCAATAACACTTAGTAAGACCAACCGATGAGTTGGGTTTCCTTACAAAAGG-GTTTGTTTTGAAGTAAACTTACACTAC
ACAATGAAAGATAGCGCAGAGTGATAGAATCAGTCATCAGTGGAATGATAAATGATCTACATAAGATACTTCTAATAGAA
AAGAAAGAATCACACATCGTTGAACAATTCGATAGACCAAATCCCCAAACCGACCCAACTCATAGAATAGAGAAGAAGGA
ACATTGATACATTAGGGACCAATTCATTATCTCTGCATTATATTTGAAACAACCAATTTGATTATTGTTCGGCCAAAAAC
TAATTAGTCGGAGTCGGGGGACTCCTACAAATACAAGACCAACAAAAGAATAGGTACTACTAGATCCGTGTAACTTAAGT
ATTGTATTCGACTTGATTGGGTCAGAATGAAGTTTTTAGAAAGGATCATGTCACGATTTTCACTTCATAAATTGACTGGG
ATTGGGTNNNNNNNNNNNNNNNNNNNNNNNNNNNN-NNNNNNNNNNNNNNNNNNNNNNAGTCATATNNNNNNNNNNNNNN
NNNNNNNNNNNNNNNNNNNNNNNNNNNNNNNNNNNNNNNNNNNNNNNNNNNNNGGANNNNNNNNNNNGAATTATTGTTTT
TATTTTCCTGTCCTTATGTATTGACATGGACATGTGGTAATGTTTTCATTTCTATGGACAAAGGAATCTGTCAATCCATA
AACAAGTACTAATGNNNNNNNNNNNNNNNNNNNNNNNNNNNNNNNNNNNNNNNNNNNNNNNNNNNNNNNNNNNNNAAATG
TGTTAGGGCTATACGGACTCGAACCGTAGACCTTCTCGGTAAAACAGATCAAACTGATTATTATCAAAATGATTCGAACT
GTTTCAAAGACCCAACATGCATTTTGTTGCATTGGGCTCTTTCATCAACTGATTAATGTAAAGATCAGTTAGTCCACCAT
ATTTTTTCTTTACAGGAAGATAATAAGATGGCTCCATGTGCTCTTCGATTCAGTATTTGTATTCTTATCTAGGAGCAATA
CCAAAGTGTTTCAAAGAAGGGTTGCCTTGACTTAGGTCTGCCTCCGGCCTAGATCAACCTAAGTTAAATGGAGTCTCTAT
CGTTCCGCAGCAAGAGTCAAATATGAGACTTCATACACCTTAAAGTTCATAAGACGAAAAGAGGTTCTTTTGAGTCCCTT
ATACTCATTAGGCCTAGCATTGAATGGATTGGGTATTTACCTTATCAATTAACAAATCAATTGTGAATTCTATTTGATTT
GTCACCCGAATTCGTACTCGAATCGGACCGAACCAAATATTTGTCAGGCTATTGTTC--------CCTCGAATCTATGGA
GTAAGACATCAATTTCTCAATAAGATCAATTATGTTCATTGCATAATGGGCTCCTTTGAAAAGCATTGGCGCACGTGTAA
ACGAGGTGCTCTACCTAACTGAGCTATAGCCCTTATCATAGATATCTTAACATATAGATAATTTCTTGTCAAGATAGGAC
CCCACATCATAGCTCTCTGATCCGTTTACTGTTAGCGGATTGGTATTGCTTAGAAATAATATTCCACCTATAATC-----
--CCGGAGACGACGGGTCCTTTTTTTGTGATGATAAATAACCTACTTAACTCAGTGGTTAGAGTATTGCTTTCATACGGC
AGGAGTCATTGGTTCAAATCCAATAGTAGGTAGAACTTATTAGATACCATGGATTNNNNNNNNNNNNNNNNNNNNNNNNN
NNNNNNNNNNNNNNNNNNNNNNNNNNNNNTTTGATTGTGTTCAATCAAAATGTGGTGTAAATTGTGGTGTATAAT-----
-AAAGAATTTCGTTTGATTATGTT-----GAAATAACATTCACAGCCTCTACTCGTGTCCTAGCTCGTCTGAGAGCTAGA
TTCGCCTCAATTGCCTGTCTCTTACCCTGAGCTCTACTCAAGTTAGCTTCAGCTATTTCAAGAGCTTGTTGAGCTTCTTG
CGGATCAATGTCAGTACTCATCTCCGCATCATTTCCTAAAATAGTGATCTCATTATTACTTATTCTAGCGAAACCACCCA
TTAGAGCCGCCGTTAACCACTGGTTGTTGAGACGTATTCTCAAAAGACCTATATCCACAGCTGTGGCAATAGGGGCGTGA
TTTGGTAATACACCAATTTGGCCACTATTAGTGGATAAAAGGATTTCTTTCACTTCTGAATCCCAAATAATTCGATTAGG
AGTCAGTACACAAAGATTTAAGGTCATTTCTTCTCCCCTTCTAAGTTCATAGCTTTCGCGGTAGCTTCATCGATGTTACC
CACCAAATAAAAGGCCTGCTCAGGAAGACTGTCTAATTTTCCGGAAAGGATCAGTTGAAACCCCCTAACTGTTTCCGCGA
GACCAACATATTTTCCCGGAGAACCGGTAAAGACTTCTGCCACGAAGAAGGGTTGTGATAAGAAACGCTCAATTTTTCGT
GCTCTTGCTACAGTTAAACGATCTTCTTCGGATAATTCGTCCAACCCCAGGATAGCTATAATGTCCTGAAGTTCTTTGTA
ACGTTGTAAAGTTTGCTTAACTTTTTGCGCAGTTTCATAATGTTCCTCGCCAACAATCCCAGGTTGTAACATAGTTGACG
TTGAATCTAAAGGGTCTACTGCTGGATAAATACCTTTGGCAGCTAATCCTCTTGATAGTACGGTAGTCGCATCTAAATGT
GCAAATGTCGTGGCAGGAGCGGGGTCGGTCAAATCATCTGCAGGTACATAAACTGCTTGGATCGAAGTTATAGATCCCTC
TTTGGTGGAAGTAATTCTTTCTTGCAAAGAACCCATTTCTGTACTAAGGGTGGGTTGATAACCCACTGCAGAGGGCATTC
TCCCTAATAAGGCGGATACTTCTGATCCCGCTTGGACAAAACGAAAGATATTGTCGATGAATAGAAGCACGTCTTGTTCA
TTAACATCCCGGAAGTATTCCGCCATGGTTAGTGCAGTCAAACCAACTCTCATACGAGCTCCCGGCGGTTCATTCATTTG
ACCATAGACTAGAGCTACTTTTGATTCTGCAATATTTTTTTCATTAATCACCCCGGATTCTTTCATTTCCATGTAGAGAT
CATTTCCTTCACGAGTACGTTCGCCTACTCCGCCAAATACGGATACGCCTCCATGAGCTTTGGCAATGTTGTTGATCAAT
TCCATGATAAGTACTGTTTTACCCACGCCAGCCCCTCCAAATAGTCCGATTTTTCCTCCACGGCGATACGGAGCTAAAAG
ATCCACTACTTTAATCCCTGTTTCAAAGATTGATAATTTCGTATCTAACTGTATAAAGGCGGGCGCAGATCTATGAATAG
GAGATGTTGTACGAGTATCTACAGGACCTAAATTATCAACAGGCTCTCCAAGAACATTGAAAATTCGCCCGAGAGTAGCT
CCGCCGACCGGAACACTTAGAGGAGCTCCCGTGTCAATCACTTCCATCCCTCTCGTCAGACCATCCGTAGCACTCATAGC
TACAGCTCTAACTCGATTATTTCCTAATAATTGTTGTACCTCGCAAGTCACATTAATTTGCTGACCAACAGTATCTCGAC
CTTTAACTACCAAAGCGTTATAAATATTAGGCATCTTGCCCGGGGGAAAAACAACATCCAGTACTGGGCCAATAATTTGA
GCGATACGCCCTAGGGTTTTTTCATCAAGTGTGGAAACCGCAGGACCAGAAGTAGTAGGATTGGTTTTCATAATAAAGTG
AAATATGTCGAA--TTTTTTTTTGATTGGAATAGTGCT-------------------GAATCGAAAATAAATGTCTGATA
GCAAGTTGATCGGTTAATTCAATAAGAAAGAAGTGGGAATTAGCACTCGATTTAGTTGGTACCACCCAACCAACCGAATC
AAATTCAATCGTTTACTCATTTAATGAGTCAATTTTCAAGTTCAACCAATTCTTTTTTCAAAAGATCCAGTAGATAAATA
CGAATTGNNNNNNNNNNNNNNNNNNNNNNNNNNNNNNNNNNNNNNNNNNNNNNNNNNNNNNNNNNNNNNNNNNNNNNNNN
NNNNNNNNNNNNNNNNNNNNNNNNNNNNNNNNNNNNNNNNNNNNNNNNNNNNNNNNNNNNNNNNNNNNNNNNNNNNNNNN
NNNNNNNNNNNNNNNNNN-NNNNNNNNNNNNNNNNNNNNNNNNNNNNNNNNNNNNNNNNNNNNNNNNNNNNNNNNNNNNN
NNNNNNNNNNNNNNNNNNNNNNNNNNNNNNNN------NNNNNNNNNNNNNGTATTTCTATTTTGAGATTCAAAATACGA
AGTGGCTCAATTCAATTATAAACTGAGGATTGGGTTGCGCCATATATATCNNNNNNNNNNNNNNNNNNNNNNNNNNNNNN
NNNNNNNNNNNNNGTCTAATAANNNNNNNAATTCGTTGATAATATTAGTTGAATATTTTTTGAAAGATTTTTGTCAAAGG
TTTCATTCACGCATAATCCATATCGAGTAGACCTTGTTGTTGTGAGAATTCTTAATTCATGAGTTGTAGGGAGGGACTTA
TGTCACCACAAACAGAGACTAAAGCAAGTGTTGGATTTAAAGCTGGTGTTAAAGATTACAGATTGACTTATTATACTCCT
GATTACGAAACCAAAGATACTGATATCTTGGCAGCATTCCGAGTAACTCCTCAACCCGGAGTTCCCGCTGAAGAAGCAGG
GGCTGCGGTAGCTGCCGAATCCTCTACTGGTACATGGACAACTGTGTGGACTGATGGACTTACCAGTCTTGATCGTTACA
AAGGACGATGCTACCACATTGAGGCCGTTGTTGGGGAAGAAAATCAATATATTTGTTATGTAGCTTATCCTTTAGACCTT
TTTGAAGAAGGTTCTGTTACTAACATGTTTACTTCCATTGTGGGTAATGTATTTGGTTTCAAAGCCCTACGAGCTCTACG
TCTGGAGGATCTGCGAATTCCCCCTGCTTATACCAAAACTTTCCTAGGCCCGCCTCATGGCATCCAATCTGAAAGAGATA
AATTGAACAAGTATGGTCGTCCCCTATTGGGATGTACTATTAAACCAAAATTGGGATTATCCGCAAAAAACTACGGTAGA
GCGGTTTATGAATGTCTACGCGGTGGACTTGATTTTACCAAGGATGATGAAAACGTGAACTCACAACCTTTTATGCGTTG
GAGAGACCGTTTCTTATTTTGTGCTGAAGCACTTTTTAAAGCACAAGCCGAAACAGGTGAAATCAAAGGACATTACTTGA
ATGCAACTGCGGGTACATCTGAAGAAATGATCAAAAGGGCCGTATTTGCCAGAGAATTGGGAACTCCTATCGTAATGCAT
GACTACTTAACTGGGGGATTCACTGCAAATACTACTTTGGCTCATTATTGCCGCGACAACGGTCTACTTCTTCACATCCA
TCGCGCAATGCATGCAGTTATTGATAGACAGAAAAATCATGGTATGCATTTTCGCGTACTAGCAAAAGCATTACGTATGT
CTGGGGGAGATCATATTCACGCTGGTACAGTAGTAGGTAAACTGGAAGGGGAACGTGAGATGACTTTAGGTTTTGTTGAT
TTATTACGTGATAATTTTGTTGAAAAAGACCGAAGTCGCGGTATTTTTTTCACTCAAGATTGGGTTTCTATGCCAGGCGT
TATTCCCGTGGCTTCAGGGGGTATTCATGTTTGGCATATGCCTGCTCTAACCGAAATCTTTGGAGATGATGCCGTCCTAC
AGTTCGGTGGAGGAACTTTAGGACACCCTTGGGGAAACGCACCTGGTGCGGTAGCTAATCGTGTATCTTTAGAAGCATGT
GTACAAGCTCGTAATGAGGGACGTGATCTTGCTCGTGAGGGTAATGAGATTATCCGCGAAGCTGCCAAATGGAGCCCTGA
ACTAGCCGCTGCCTGTGAAGTATGGAAAGAGATTAAATTCGAGTTCGAACCAGTGGATAAGATAGATAAACAGAAATAGA
TAAACAGATAAGAACTAGGCGCACATAATTCAGTAATTTCTGTTTGTTCTCCTAATTGATTGATTGCAATTAAACTCGGC
CCAATCCTTTTCCTAAAAAAAAAAAAGGATTGGGCCGAATAAAGAATGACCATCCTATACATTGTTGGATCCATAGGATT
AATTATAGATCCTTGGGATTGGTGGATCATTTTCTATCCCGCAGTTTCAGGCTATAGATCAAGCCAAAGGGGGCTCCTCT
CTACCCACCCTGTATATTGCCTTTTTCATTTCATGTTGCAATAGAAACNNNNNNNNNNNNNNNNNNNNNNNNNNNNNNNN
NNNNNNNNNNNNNNNNNNNNNNNNNNNNNNNNNNNNNNNNNNNNNNNNNNNNNNNNNNNNNNNNNNNNNNNNNNNNNNNN
NNNNNNNNNNNNNNNNNNNNNNNNNNNNNNNNNNNNNNNNNNNNNNNNNNNNNNNNNNNNNNNNNNNNNNNNNNNNNNN-
---------------NNNNNNNNNNNNNNNNNNNNNNNNNNNNNNNNNNNNNNNNNNNNNNNNNNNNNNNNNNNNNNNNN
NNNNNNNNNNNNNNNNNNNNNNNNNNNNNNNNNNNNNNNNNNNNNNNNNNNNNNNNNNNNNNNNNNNNNNNNNNNNNNNN
NNNNNNTATTTTCATCAAATAGGGAGCAAGAAGACTCTATGAAAAAGTGGTGGTTCAATTCGATGTTGTCTAAGGCGAAG
TTAGAACATAAGTGTAGGCTAAGTAAATCAATGGATAGCCTTAATGCTGTTGGACATACC--------------------
----------------------ATTCCTAGTTGGAGTGATAGT------------TTCAGAAATGTTGATTATTTATTTG
CTATTAGGGNNNNNNNNNNNNNNNNNNNNNNNNNNNNNNNNNNAGTTAGGGATGGTAATGGTNNNNNNNNNNNNNNNNNN
NNNNNNNNNNNNNNNNNN------NNNNNNN---------NNNNNNNNNNNNNNNNNNNNNNNNNNNNNNNNNNNNNNNN
NNNNNNNNNNNNNNNNNNNNNNNNNNNNNNNNNNNNNNNNNNNNNNNNNNNNNNNNNNNNNNNNNNNNNNNNNAGTTGGA
ATAATCACATTAATAGTTGCATTGATAGTTATCTTCGTTTTGAAGTCCATATTCATAGTGACACTTTCAACGGTACCGAC
AATTACAGTGACAGTTACATTTCTAGTTTCATTTGTACGGAAGGCGTAAGCGGTAGTCAAAGCAGGAATTCTAGTATAAG
AACTGGTGGTAACAACCGCGATTTCAATATAAGAGGAAGATCTAATGNNNNNNNNNNNNNNNNNNNNNNNNNNNNNNNNN
NNNNNNNNNNNNNNNNNNNNNNNNNNNNNNNNNNNNNNNNNNNNNNNNNNNNNNNNNNNNNTATTTGTGAACAGTGTGGA
TATCATTTGAAAATGCATAGTTCAGATAGAATCGAACTGTTGATTGATCCGGGCACTTGGGATCCCATGGATGAAGATAT
GGTCCCCACGGACCCCATTGAATTTCATTCAGAGGAAGAACCTTATAGAGATCGTATCGACTCTTATCAAAGAAGGACAG
GTTTAACTGAAGCTGTTCAAACAGGCATAGGTCAATTAAATGGTATTCCCATAGCAGTTGGGGTTATGGATTTTCAGTTC
ATGGGGGGTAGTATGGGATCCGTAGTAGGCGAGAAAATCACCCGTTTGATCGAGTATGCTACTAATCGATCTCTACCTGT
CATTATTGTGTGTGCTTCTGGGGGAGCACGTATGCAAGAAGGAAGTTTGAGCTTGATGCAAATGGCTAAAATATCTTCTG
CTTCATATAATTATCAATCAAATAAAAAGTTATTCTATGTATCAATCCTTACATCTCCTACAACTGGTGGAGTAACTGCC
AGTTTTGGTATGTTAGGAGATGTTATTATTGTTGAACCCAACGCCTACATTGCTTTTGCGGGTAAAAGAGTAATTGAACA
AACATTGAATAAAACAGTACCCGACGGTTCACAAGCGGCTGAGTATTCATTCCATAAGGGCTTATTTGATCCAATCGTAC
CGCGTAATCTTTTAAAAGGTGTTCTGAGTGAGTTATTTCAGCTGCACGGTTTCTTTCCNNNNNNNNNNNNNNNNNNNNNN
NNNNNNNNNNNNNNNNNNNNNNNNNNNNNNNNNNNNNNNNNNNNNNNNNNNNNNNNNNNNNNNNNNNNNNNN--------
NNNNNNNNNNNNNNNNNNNNNNNNNNNNNNNNNNNNNNNNNNNNNNNNNNNNNNNNNNNNNNNNNNNNNNNNNNNNNNNN
NNNNNNNNNNNNNNNNNNNNNNNNN--------NNNNNNNNNNNNNNNNNNNNNNNNNNNNNNNNNNNNNNNNNNNNNNN
NNNNNNNNNNNNNNNNNNNNNNNNNNNNNNNNNNNNNNNNNNNNNNNNNNNNNNNNNNNNNNNNNNNNNNNNNNNNNNNN
NNNNNNNNNNNNNNNNNNNNNNNNNNNNNNNNNNNNN------NNNNNNNNNNNNNNNNNNNNNNNNNNNNNN-------
-NNNNNNNNNNNNNNNNNNNNNNNNNNNNTTCTATGACAGATCTTAACTTACCCTCTATTTTTGTCCCTTTAGTGGGCCT
AGTATTTCCTGCGATTGCAATGGCTTCTTTATTTCTTCATGTCCAAAAAAATAAGATTGTCTAGATCCGATGGGACCAAA
TTTCATCAATTTATTTCAACACTGAATCATAATACAGATANNNNNNNNGTGTAATATGGGACAATATGTGGATTTTTCCA
AACACAAATGAAAGAACTGTTATGCATGCGGATATCATGTATCCGCATAAATGTATGTATATGATATGNNNNNNNNNNNN
NNNNNNNNNNNNNNNNNNNNNNNN--NNNNNNNNNNNNATATGTATCTAACCAATTATTCCTAATGGTTCATATCAAACT
AGTGCTAGTTGATGAAAGTTATTTCGGCATCATGAAAAGTAAAGTCAGAATTTTTCTGAATTCCAATCGAATGTAAGTGG
ATCTAGTATAGTATGAACTGGCGATCAGAACATATATGGATAGAACTTATAACAGGGTCTCGAAAAGCAAGTAATTTTTG
CTGGGCCTGTATCCTTTTTTTAGGTTCACTAGGATTCTTAGTGGTTGGAACTTCTAGTTATCTTGGTAGGAATCTGATAC
CTGGATTTCCATCTCAGCAAATCATTTTTTTTCCACAAGGAATCGTGATGTCTTTCTATGGGATCGCGGGTCTATTCATT
AGTTCATATTTGTGGTGCACAATTTCATGGAATGTAGGTAGTGGTTATGACCGATTCGATAGAAAAGAAGGAATAATGTG
TATTTTTCGTTGGGGATTCCCTGGAATAAATCGTCGCATCTTCCTTCGCTTCTTTATGAAAGATATCCAATCAATCAGAA
TGGAGGTTAAAGAGGGTCTTTTTCCTCGTCGTATTCTTTATATGGAAATCAAAGGCCAAGGAAACATTCCCTTGACTCGT
ACTGATGAGAATTTGACTCCGCGAGAAATTGAGCAAAAAGCTGCTGAATTGGCCTATTTCTTGCGCGTACCAATTGAAGT
ATTTTGAA------------------------------------------------------------------------
--------------------------------------------------------------------------------
--------------------------------------------------------------------------------
--------------------------------------------------------------------------------
--------------------------------------------------------------------------------
-----------CTGATACCGTATTCCTGTGCTGTGGTTAAACGGTGCAACATTTC-------------------------
--------------------------------------------------------------------------------
----------------------------------------------------------------------------TAAT
TTTTTTTCATCCGAAAAAGGACCCTTATTTNNNNNNNNNNNNNNNNNNNNNNNNNNNNNNNNNNNNNNNNNNNNNNNNNN
NNNNNNNNNNNNNNNNNNNNTCCATAGGTTCCATACCTTGTTATAGAACTTGTGCTTTAGAGAAACATCAGATCAGATAG
AGTTGACAAATGAAGCAGTTCATTAACNNNNNNNNNNNNNNNNNNNNNNNNNNNNNNNNNNNNNNNNNNNN--NNNNNCC
CATATATTGCATCTATAGTATTTTTGCCCTGGTGGGTCTCTCTCTCATTTCAAAAAAGTCTCGAACCTTGGATTATTAAT
TGGTGGAATACTAGGCAATCCGAAACTCTTTTGAATGATATTCAAGNNNNNNNNNNNNNNNNNNNNNNNNNNNNNNNNNN
NNNNNNNNNNNNNNNNNNNNNNNNNNNNNNNNNNNNNNNNNNNNNNNNNNNNNNNNACCTAAAAAAGCTTCGTATAGGAA
NNNNNNNNNNNNNNNNNNNNNNNNNNNNNNNNNNNNNNNNNNNNNNNNNNNNNNNNNNNNNNNNNNNNNNNNNNNNNNNN
NNNNNNNNNNNNNNNNNNNNNNNNNNNNNNNNNNNNNNNNNNNNNNNNCTTGTCATTCTTAATTCTTGGGTTCAGGAATT
CTTCTATAACTTAAATGACACAATAAAAGCTTTTTCGATTCTTTTAGTTACTGATTTATGGATTGGATTTCACTCGACCC
ATGGTTGGGAACTAATGATTGGTTCGATCTACAATGATTTTGGATTGGCTCATAACGACCAAATTATATCTGGTCTTGTT
TCCACTTTTCCAGTTATTCTAGATACAATTGTGAAATATTGGATCTTCCTTTTTTTAAATCGTGTATCTCCTTCACTTGT
AGTCATTTATCANNNNNNNNNNNNNNNNNNNNNNNNNNNNNNNNNNNNNNNNNNNNNNNNNNNNNNNNNNNNNNNNNNNN
NNNNNNNNNNNNNNNNNNNNNNNNNNNNNNNNNNNNNNNNNNNNNNNNNNNNNNNNNNNNNNNNNNNNNNNNNNNNNNNN
NNNNNNNNNNNNNNNNNNNNNNNNNNNNNNNNNNNNNNNNNNNNNNNNNNNNNNNNNNNNNNNNNTCCNNNNNNNNTGAT
TGGATCATGCAAAATAGAAATACTTTTTCTTGGGTAAAGGAACAGATCACTCGATCTATTTCTGTATCGATTATGATATA
TGTAATAACTCGAACATCTATTTCAAATGCGTATCCCATTTTTGCGCAGAAAGGTTATGAAAATCCACGAGAAGCAACTG
GGCGAATTGTATGCGCCAATTGCCATTTAGCTAATAAGCCTGTGGATATTGAAGTTCCGCAAGCTGTACTTCCTGATACT
GTATTTGAAGCAGTTGTTCGAATTCCTTATGATATGCAACTGAAACAAGTTCTTGCTAATGGTAAAAAAGGGGCTTTGAA
TGTAGGGGCTGTTCTTATTTTACCCGAGGGATTCGAATTAGCCCCCCCCGATCGTATTTCCCCCGAGGTCAAAGAAAAGA
TAGGAAATCTGTCTTTTCAAAGTTATCGTCCCAATAAAAGAAATATTCTTGTAATAGGTCCTGTTCCAGGTCAGAAATAT
AGTGAAATCGTCTTTCCCATTCTTTCCCCTGACCCTGCTACGAAGAAAGACGTTCACTTCTTAAAATATCCCATATATGT
AGGTGGGAATAGGGGAAGGGGTCAGATTTATCCTGATGGGAGCAAGAGTAACAATACAGTCTATAATGCTACATCCGCGG
GTATAGTAAGCAGAATAGTACGCAAAGAAAAAGGAGGATATGAAATAATCATCGTTGATGCATCGGATGGGCACCAAGTG
GTTGATATTATACCTCCAGGGCCAGAACTTCTTATTTCAGAGGGTGAATCCATCAAGCTTGATCAACCATTAACAAGCAA
TCCTAATGTGGGGGGATTTGGTCAGGGAGATGCCGAAATCGTGCTTCAAGATCCATTACGCGCCCAAGGCCTTTTGTTCT
TCTTGGCATCCGTTATTTTGGCACAAATTTTTTTGGTTCTTAAAAAGAAACAGTTTGAAAAGGTTCAATTATACGAAATG
AATTTCTAGATCCAGAGATTCCTTACCATCAAGTTGGTAAAAAACGCGGAATTCTTGTCGATCAATACAATTAAATATNN
NNNNNNNNNNNNNNNNNNNNNNNNNNNNNNNNN---------CTTTGTTTATAC-TTTTTTTTCGGGATGTATGAAATTC
TTTACTTGTATCCCATTCCTAGCACTAGACAATAGGCATACAAAAACAAAGGAAGAGGAGACAGGGA-AAGGATGGGATA
AATGAAAGGAACGGTACTGGATTATAAGTCTTACTAATCCTCTATTCGACACAAGAAAAAGGACTTTGTACCCTTTCTTG
TGTCGTCTTGTATCGAAATAATAATGATTTTTCTCTTGTTCGCCAAAGATTACTATTTCTTCGTTTCCGGTTCTATTGGA
ATTCCTTTGTTTAGGTTCATAAGAAGTAGTAGACAAACAAAAGGGGTTAGGAGGGGGTAATTCATCGAACAAACGGAACT
TTTTCTATNNNNNNNNNNNNNNNNNNNNNNNNNNNNNNNNNNNNNNNNNNNNNNNNNNNNNNNNNNNNNNNNNNNNNNNN
NNNNNNNNNNNNNNNNNNNNNNNNNNNNNNNNNNNNNNNNNNNNNNNNNNNNNNNNNNNNNNNNNNNNNNNNNNNNNNNN
NNNNNNNNNNNNNNNNNNNNNNNNNNNNNNNNNNNNNNNNNNNNNNNNNNNNNNGATTTGCAGGATGTCTCATCCGTTTA
AATCCATATAATTATCCAGAAAATCGATTGATTCCTTCTTGTTGCTTCTCGTAAGNNNNNNNNNNNNNNNNNNNNNNNNN
NNNNNNGCCNNNNNNNNNNNNNNNNGAAATAGATTCCATTCCGTTGTTCAAAAACATCATAAGAAACAAAGGAATAAAGT
GATTTGAAAGATCAGAGCAAAGGATCCGTTTTGTCATTTCTACGAAAATTTGGATTATGTTGACTGGATAACTTTCCTAT
TTGTATGTTATGGAATAGATCAAAGTCTCATCTCGCTCTAAGAGTAAGCACTCAGCGGTACCTTANN-------------
-------TAAGGTACCGCTGAGTGCTTACCTTTTCATGTTTACAATCCAGTTCATCTGATTACTACAGAGATGAACCCAA
TCCGGAATATGAACCGTAAAAGAAAATACCTATTAAACCGATCACAAGAATACCAGTTACAGTACCTATCAGCCAAAGAG
GAATCCTTCCAGTAGTATCGGCCATTTCCCTCACTTTCCTCCACATTTCATCAAGTGGTCATGCTATAGACAAAAACAGG
CATGGATAATTATGAGGATGATATCCGTCCGAATGGGATAAGAGAATTCCCACTACTCTATTTCTTTCTTTCAATTGAAG
AAATAATTGGAAAATAAAACAGCAAGTACAAAAATGAGTAATAAACCCCAGTATAGACTGGTACGATTCAATTCAACATT
TTGTTCATTCGGGTTTGATTGTGTCATAGTTCTATAATTCGAATTAAGTTTATCGTTGGATGAACTGCATTGCTGATATT
GACCCCAAAAAAGAAACGGTAGGTACAGCTAGTCCGTGAACAGCTAACCATCGCACTGTAAAAATCGGATAGGTTCGATC
TATGGTCATTGGTGGCCTCCTAAAAGGATCTACTAAATTCATCGAGTTGTTTCAAAGAATCAAAACGGCCGGTTATTAAT
GGAATCCCCTGTCGGCTCTCTGTGAAATACTCGTTTGGCCGAGGACTTCCAAATACATCGTAAGCTAAACCTGTACTGAC
GAATAACCAACCCGCAATGAATAGGGAAGGTATAGTAATGCTATGAATGACCCAGTATCGAATACTGGTAATAATATCAG
CAAAAGAACGTTCTCCCGTGTTTCCAGACATGCTGAGCTCCAAAAATTCTTGTACATTCAAAAAAGGGAATTGATTCCGT
GAAAGATGAGATCAGTAAAGAGAAAACCACTGATAGTTTATCTTTGTGAGATTGTCAATTGTGTACCAAAGGTGTATTTA
GAGTATACCGAATCAGTATAGCTATCCTTCCTCCGGCACAGCAACGCAGTCTCGATCAATATCGAAATGAAATACTACAT
AATTTCTTTCTTATTTTTTNNNNNNNNNNNNNNNNNNNNNNNNNNNNNNNNNNNNNNNNNNNNNNNNNNNNNNNNNNNNN
NNNNNNNNNNNNNNNNNNNNNNNNNNNNNNNNNNATTATTGACTTCNNNNNNNNNNNNNNNNNTNNNNNNNNNNNNNNNN
NNNNNNNNNNNNNNNNNNNNNNNNNNNNNNNNNNNNNNNNNNNNNNNNNNNNNNNNNNNNNNNNNNNNNNNNNNNNNNNN
NNNNNNNNNNNNNNNNNNNNNNNNNNNNNNNNNNNNNNNNNNNNNNNNNNNNNNNNNNNNNNNNNNNNNNNNNNNNNNNN
NNNNNNNNNNNNNNNNNNNNNNNNNNNNNNNNNNNNNNNNNNNNNNNNNNNNNNNNNNNNNNNNNNNNNNNNNNNNNNNN
ACAATATTTGCAATGCAACCATTGTTACATTAGATCCAAAACAAGGGTTCTTTCTTGTTCTTGTCCGAACTACAAGATGG
AACTTCTTGATATGGAAAAACAGAATATNNNNNNNNNNNNNNNNNNNNNNNNNNNNNNNNNNNNNNNNNNNNNNNNNNNN
NNNNNNNNNNNNNNNNNNNNNNNNNNNNNNNNNNNNNNNNNNNNN-NNNNNNNNNNNNNNNNNNNNNNNNNNNNNNNNNN
NNNNNNNNNNNNNNNNNNNNNNNNNNNNNNNNNNNNNNNNNNNNNNNNNNNNNNNNNNNNNNNNNNNNNNNNNNNNNNNN
NNNNNNNNNNNNNNNNNNNNNNNNNNNNNNNNNNNNNNNNNNNNNNNNNNNNNNNNNNNNNNNNNNNNNNNNNNNNNNNN
NNNNNNNNNNNNNNNNNNNNNNNNNNNNNNNNNNNNNNNNNNNNNNNN-NNNNNNNNNNNNNNNNNNNNNNNNNNNNNNN
------NNNNNNNNNNNNNNNNNNNNNNNNNNNNNNNNNNNNNNNNNNNNNNNNNNNNNNNNNNNNNNNNNNNNNNNNNN
NNNNNNNNNNNNNNNNNNNNNNNNNNNNNNNNNNNNNNNNNNNNNNNNNNNNNNNNNNNNNNNNNNNNNNNNNNNNNNNN
NNNNNNNNNNNNNNNNNNNNNNNNNNNNNNNNNNNNNNNNNNNNNNNNNNNNNNNNNNNNNNNNNNNNNNNNNNNNNNNN
NNNNNNNNNNNNNNNNNNNNNNTACTATAACGAGTTATTTCGGTTTTCTATTGGCTGCTTCAACTATAACCCCAGCTCTA
TTGATTGGTTTGAACAAGATACGACTTATTTGAAATGAATTGAATGAACAAATTCATAAAAATCTCTCCTTCAGGTATTC
TACGGTCCTTTCCCGTGTCAATTGTTAATTCTTGGTCAT-------------------TGAGATTCATGGATTTTTCNGA
TTAATATTTAGGGATAGATCTTACCTTTCTTTTTATCTCCTCAAACAAATCGAAATGATTGAAGTTCTTCTATTTGGAAT
CGTCTTAGGTCTAATTCCTATTACTTTAGCAGGATTATTTGTAACTGCATATTTACAATACAGACGCGGTGATCAGTTGG
ACCTTTGATTGAATAACATTTTTTTT------------------------------------------------------
-------------------ATTGTGATTCGAAATAACATAAACGGAATCACGCTCTGTAGGATTTGAACCTACGACATCG
GGTTTTGGAGACCCGCGTTCTACCGAACTGAACTAAGAGCGCTTTTTTATGACAGGAGATACGATTGTATTGTAAAGAAA
AGGATTTTCTCATTTTTGTACCCCCAATGCGTCTTGTATACATTGGTATGCAAAAATGAAAGATTATGTCCAATTTTATT
TAATTGATCTCACTCAGATCCCAGTTAATTAATCCCTCGTTACCGTCCATAGGAGAAGTAATAGGTAGGGATGACAGGAT
TTGAACCCGTGACATTTTGTACCCAAAACAAACGCGCTACCAAGCTGCGCTACATCCCTTTAAAAAAAATTTTGTACAGT
GTCATTGTACAAAATCCATGTCTTGTTTTCCACATCATTTTTTTTTCCTCGATCCATATACAATNNNNNNNNNNNNNNNN
NNNNNNNNNNNNNNNNNNNNNNNNNNNNNNNNNNNNNNNNNNNNNNNNNNNNNNNNNNNNNNNNNNNNNNNNNNNGGAAG
AAGAGGGTCT------CTTTTTTAGGGGCAGGGGTAGGAAAATCTTNNNNNNNNNNNNNNNNNNNNNNNNNNNNNNNNNN
NNNNNNNNNNNNNNNNNNNNNNNNNNNNNNNNNNNNNNNNNNNNNNNNNNNNNNNNNNNNNNNNNNNNNNNNNNNNNNNN
NNNNNNNNNNNNNNNNNNNNNNNNNNNNNNNNATATAAAAACATATCTTTCCACAGCGCCTGTGCTAACTACTCTATGGT
TTGGGTCTTTAGCGGGTCTATTGATAGAAATTAATCGTTTATTCCCAGATGCTTTGTCATTCCCTTTTTT----------
--------------------------------------------------------------------------------
-------------------------------------TTCAGTTCTTTAGGATAGGAAGGAAAGAAAAAG------TATA
TTGAACCTCAGCAAATATCCGGTGGATCTAAGATCCCGTTTTGGAGAACAGAAATAGAAAGGGGGTCCAGTCTAGGGTAA
AAAAAA-GCTCCATGAAATCATAGCATAAAAAAAAAAGGTACTGAAATGAAATACTGNNNNNNNNNNNNNNNNNNNNNNN
NNNNNNNNNNNNNNNNNNNNNNNNNNNNNNNNNNNNNNNNNN--NNNNNNNNNNNNNNNN------NNNNNNNNNNNNNN
NNNNNNNNNN---------NNNNNNNNNNNNNNNNNNNNNNNNNNNNNNNNNNNNNNNNNNNNNCTTTTCGTCTTCTTAG
GTTCGGGTCGAAAACAAAAGAGTTAAGTTGATCAAAAAAAAATGCAAAGGGGGTTTATGGCTAAAGGTAAAGATATCCGA
GTTAGAGTTATTTTGGAATGTACCAGTTGTGTCCAAAATGGTGTCAATAAGGAAAAGGAATCGCCAGGCATTTCTAGATA
TATTACTCAAAAGAATCGGCACAATACATCCAGTCGATTAGATTTGAGAAAATTTTGTCGATATTGTCACAAGCATACGA
TTCATGGGGAAATAAAGAAATAAATCGAACGTGTGTTTGATCTTTTAAAGGGGCAGGAAAAGGAAGAACNNNNNNNN---
-NNNNNN----NNNNNNNNNNN------NNNNNNNNNNNNNN-NNNNNNNNNNNNNNNNNNNNNNNNNNNNNNNNNNNNN
NNNNNNNNNNNNNNNNNNNNNNNNNNNNAACCATGGATAAATCCAAGCAACCATTTCGTAAATCCAAGCGATCTTTTCGT
AGGCGTTTTCCCCCAATGGAATCGGGGGATCGAATTGATTATAGAAANNNNNNNNNNNNNNNNNNNNNNNNNNNNNNNNN
NNNNNNNNNNNNNNNNNNNNNNNNNNNNNNNNNNNNNNNNNNNNNNNNNNNNNNNNNNNNNNNNNNNNNNNNNNNNNNNN
NNNNNNNNNNNNNNNNNNNNNNNNNNNNNNNNNNNNNNNNNNNNNNNNNNNNNNNNNNAATCCCTAGAACTACCGGTCNN
NNNNNNNNNNNNNNNNNNNNATATTCTTCNNNNNNNNNNNNNNNNNNNNNNNNNNNNNNNNNNNNNTTGATGTTTNNNNN
NNNNNNNNNNNNNNNNNNNNNNNNNNNTTGNNNTATAAGNNNNNNNNNNN--------------------NNNNNNNNNN
NNNNNNNNNNNNNNNNNNNNNNNNNNNNNNNNNNNNNNNNNNNN-NNNNNNNNNNNNNNNNNNNNNNNNNNNNNNNNNNN
NNNNNNNNNNNNNNNNNNNNNNNNNNNNNNNNNNNNNNNNNNNNNNNNNNNNNNNNNNNNNNNNNNNNNNNNNNNNNNNN
NNNNNNNNNNNNNNNNNNNNNNNNNNNNNNNNNNNNNNNNNNNNNNNNNNNNNNNNNNNNNNNNNNNNNNNNNNNNNNNC
NACTATAACTATTGAATACCCCTTTCTCACGAGCCGCTGCATTTATCCGAGCGATCCACAAACGACGAAAGTCCCTCTTT
TGCCTGCCCCTATCTCGATGAGAGGAAACCAAAGCTCTCATTTTCTGTTGAGTAATGGTTCGAGTAAGTCTTGAATGTGC
CCCTATAAAGGTTGATGCAAATAAACGAATTTTTATTCGACGTCTCCGAGCTATATATCCTCGTCTAACTCTGGTCATTG
AATCAAATTAAACTTTAATGNATGAATANCTAATTGATTTCTCTTCTTTCAGTCATCCTTTTATCCNNNNNNNNNNNNNN
NNNNNNNNNNNNNNNNNNNNNNNNNNNNNNNNNNNNNNNNNNNNNNNNNNNNNNNNNNNNNNNNNNNNNNNNNNNNNNNN
NNNNNNNNNNNNNNNNNNNNNNNNNNNNNNNNNNNNNNNNNNNNNNNNNNNNNNNNNNNNNNNNNNNNNNNNGTTCCATC
GTTTCTATGGTTATTTCATAAACGGTGAGGTCCTCTCTATACACCGGNNNNNNNTCTTTCANNNNNNNNNNNNNNNNNNN
NNNCTTGTATAGTTCNNNCTCTTTGGCTCTACCAATCAATTATACAGTAATAGATCTTTTCACAAAACAAAAAA--GGCT
ATCCATACAGTGACGGCATTTAATTATGAAAGTTGGCTAGGTAGCTGACCTTGTTAGTCCGTTCTTTCAAGAAAGAGAAC
ATAACCTCTTTGCTTCTTGTAGTACTATTTCCTCCGCTTAATGAATAACTATTTGCTACCAATGGGGAATTGCTTTTCAT
CTCAAATTGAGGTGATTGGATTTGCACCAACGGAAACCATAAATTTCATACACAAAAAATATAGGTATATGNNNNNNNNN
NNNNNNNNGATAGTAAAAATGGCTTTTTCTACTCTATCTATCCTATTGGTGATTGGTACTGGAAAAATTGTTTCGTTTGT
TCGAACTCATGATCTAAACGAGTCGCACATACACCCTAGTACATGTTCCCCGACGCTGAGGACATCCTCGAAGTGCGGGG
GATTTCGTGATTTTTCTTATTGGCTGTCTTGTGTTTCTAATAAGTTGTTTAATTGTCGGCATATCATACATATATNNNNN
NNNNNNNNNNNNNNNNNNNNNATCTTAANNNNNNGATTGATGATTATGAATTNNNTCCATTCAATATCAAATCACGAAAA
ATTCGAATTATGATTTGAAACGGAATCATGTATTTACACGAAATCTCCAGTATTTTCATTTTAGACCGCTACAAGATCAA
CAATACCATGAGCTTGGGCTTCTGTTGCTGACATAAAAACATCCCTTTCCATGTCTTCGGATATAACCCATAAAGGGTTG
CCCGTTCTTTGTACATAAACCTTTGTGAGGGTTTCGCGAAGTTTCAGTAGTTCTTCCGCTTCCAGGATAAATTCCCCCGC
TTGCGCCTCATAAAAAGAACTAGCAGGTTGGTGAATCATGACCCTGATAATATTGATATAACATCTAATATTGATATAAC
ATCATGCATGAACGGTTCTTCTATCTTGCAGGATTAGGCTAAAGTAATGGA-AAAAAAATAAGAAGAAAAAAAAACAAAT
AGAATGGAACAGCCGTACAGGCATCTTTTGTGCATTGCATACGGCTCTGTAATGCCATTTCTTCCTCACTTCTCTTCAAT
TTGGATTCTCTCGAAGAAAAAAAAGGAATCCATCCGATCCAGATCGTTGAATGATCCATTTACCACCCTTCCTTTCGTAT
TGTAGGAGTCAAAAAATACTATGATGGTTCTGTTGCTTTCTATATTTATCTCCTCTGTGATTTAGNNNNNNNNNNNNTTC
TTTTNNNNNN-NNNNTTCGTACTCTTTCTTTCGTAACGTAAATATCATAAAGAGACTTCTGGTGTGGAAGAAAAATGGTT
TGTGATGCTGAAATGTACTCCTGACACATAAGATCAAATTGGAATAACCTTTGTGTTTCATACTACTATCTNNNNNNNNN
NNNNNNNNNNNNNNNNNNNNNNNNNNNNNNNNNNNNNNNNNNNNNNNNNNNNNNNNNNNNNNNNNNNNNNNNNNNNNNNN
NNNNNNNNNCGATATGGCGAAGGCATAGTCTTCTTCTTTTTTTTTCAAATAAAAACTCGTTAGCGCTAAGCATGAGGGAA
TGCTATACGTTTGGTAATTTCTCCTCCGACCAGAATGAAAGATCCCATTGAAGCGGCTAATCCCATGCAAATTGTATGCA
CATCGGGCGAAACAAATTGCATAGTATCATAAATGGCTATTCCTGGTATTACCCATCCGCCGGGGGAGTTTATAAACAAA
TAAAGATCCCTAGTATCATCTTCTATACTGAGATATACCATGAGACCAACAAGTTGATTTGAGATCTCACTATCAACTTC
TTGGCCTAAAAAAAGTAATCTTTCTCGATAAAGTCGGTTGATTAGGACAAAATTGTATCCCTTTTGAACCGTACGCGCAT
CTTTGGATGTATACAGTTCAAAAAAATTGTGAAAAAAGAATCAATGTGTCGATTCC-AATCCNNNNNNNNNNNNNN--NN
NNNNNNNNNNNNNNNNNNNNNNNNNNNNNNNNNNNN-NNNNNNNNNNNNNNN-NNNNNNNNNNNNNNNNNNNNNNNNNNN
NNN----------------------------------------------NNNNNNNNNNNNNNNNNNNNNNNNNN-----
--NNNNNTTGATGTATTGTTTCGTCGAGATTCAAATCACGATGCCGTTTTCTTGTTCCTGAATGGGTCCTTTCCATTTTT
TTAGGTTCATGTTCTACTCCGGGGAAAGATCTATCCGAATTCTGTTTGCATATATAGGACAAAGAATCTCAGTACCATTT
CTTTTTGCTACGGCTTTTTAAAATTCGTTTTATGCTTCTCCCAAACTATTCGATGTATTCATCATATTGGTTGGCATGTC
AGTTTGAGATCACCCCTATA------------------------------------------------------------
--------------------------------------------------------------------------------
---------------ANNNNATAATATTGATCCTCAATAGAAATTGATCCAATTTCACTTCACGTTCCGAATGATTGAAG
AACCAATCAATACAATATTTCTTGGGCGAAACTAAAGATATCTCGATCGGGGGAGAAAACGGGTAAATCCCATATGACCC
AATATGTATGACAAGTCGCACTATACGTCAACCCAAACTGCATCTTCCTCCCCAGGACTCCGAAAAGGTACTTTTGGAAC
ACCAATGGGCATTAAATTAAAGAAAAAA-TGAAGTACTGTACTATACACNNNNNNNNNNNNNNNNNNNNNNNNNNNNNNN
NNNNNNNNNNNNNNNNNNNNNNNNNNNNNNNNNNNNNNNNNNNNNNNNNNNNNNNNNNNNNNNNNNNNNNNNNNNNNNNN
NNNNNNNNNNNNNNNNNNNNNNNNNNNNNNNAATAATAAACAAGTATCCATCCATTCGTTCCCACGCAATGGGAGCATCG
GTCCCATTGCGTATTGGTACTTATCGGGTATAGAATAGATCTGCTTCTCTTTGTTCTTACGAACAGAATTTCTCCGTTNN
NNNNNNNNNNNNNGAATNNNNNNNNNNNNNNNNNNNNNNNNNNNNNNNNNNNNAGTACATAGTATATTCCAATGCGATAA
AGTTACATAGTGTCTATTTTTCTTTGATAAAGGGGTATTT--ATGGGTTTGCCTTGGTATCGTGTTCATACTGTCGTATT
GAATGATCCCGGTCGATTGCTTTCTGTCCATATAATGCATACGGCTCTAGTTTCTGGTTGGGCAGGTTCTATGGCTCTAT
ACGAATTAGCGGTTTTTGATCCCTCTGACCCCGTTCTTGATCCAATGTGGAGACAAGGTATGTTCGTTATACCCTTCATG
ACTCGTTTAGGAATAACCAATTCGTGGGGTGGTTGGAGTATTTCAGGAGGAACTGTAACGAATTCAGGTATTTGGAGTTA
TGAAGGCGTAGCAGGTGCACATATTGTGTTTTCTGGCTTGTGCTTTTTGGCGGCCATATGGCATTGGGTGTATTGGGACC
TAGAAATATTCTGTGATGAACGTACGGGAAAACCCTCTTTGGATTTGCCCAAGATCTTTGGAATTCATTTATTTCTCTCA
GGAGTGGCTTGCTTTGGCTTTGGCGCATTTCATGTAACAGGTTTATATGGTCCTGGAATATGGGTGTCCGATCCTTATGG
ACTAACTGGAAAAGTACAATCTGTAAGTCCAGCGTGGGGCGCGGAAGGTTTTGATCCTTTTATTCCGGGAGGAATCGCTT
CTCATCATATTGCAGCGGGTACACTGGGCATATTAGCGGGCCTATTCCATCTTAGTGTCCGTCCGCCTCAACGTCTATAC
AAAGGATTACGTATGGGCAATATTGAAACTGTACTTTCTAGTAGTATCGCTGCTGTTTTTTTTGCAGCTTTTGTTGTTGC
TGGAACTATGTGGTATGGTTCAGCAACTACTCCAATCGAGTTATTTGGTCCCACTCGTTATCAGTGGGATCAGGGATACT
TCCAGCAAGAAATATATCGAAGAGTTGGTGCCGGACTAGCCGAAAATCTGAGTTTATCGGAAGCTTGGTCTAAAATTCCC
GAAAAATTAGCTTTTTATGATTACATTGGTAATAATCCGGCAAAAGGGGGATTATTCAGAGCGGGCTCAATGGACAGTGG
GGATGGAATAGCTGTTGGATGGTTAGGTCACCCCGTCTTTAGAGATAAAGAAGGGCGCGAGCTTTTTGTACGTCGTATGC
CTACTTTTTTTGAAACATTCCCAGTAGTTTTGGTAGATGGAGACGGAATTGTGAGGGCGGATGTTCCTTTTCGAAGAGCA
GAATCAAAGTATAGTGTTGAACAAGTAGGTGTAACTGTTGAGTTCTATGGTGGCGAACTCAATGGAGTCAGTTATAGTGA
TCCTGCTACTGTGAAAAAATATGCTAGACGTGCACAATTAGGGGAAATTTTTGAATTAGACCGGGCTACTTTGAAATCCG
ATGGTGTTTTTCGTAGTAGTCCAAGGGGTTGGTTCACTTTTGGGCATACTTCGTTTGCTTTGCTCTTCTTTTTCGGACAC
ATTTGGCATGGCGCTAGAACCTTGTTCAGAGATGTTTTTGCTGGTATTGATCCAGATTTGGATGCTCAAGTGGAATTTGG
AGCATTCCAAAAACTTGGAGACCCAACTACAAGGAGACAAGTAGTTTGATACAAGATTGCTCTGGTATCTTTCGCCTCTA
--TTTTTTTTTTTGAATAGGGTACTCGAGAAATATTGACTTGAATCACCTTCTTTTCTTTGATTCTTTCCCTTTTTTATA
TGGTATGATAAACAACCCCACTCAAACGAATAGGTGTGAAAGCTATAATTGTAAACCACGATCGAATCTATGGAAGCATT
GGTTTATACCTTCCTTTTAGTCTCGACTTTAGGGATAATTTTTTTCGCTATCTTTTTTCGAGAACCACCTAAGGTTCCGA
CTAAAAAATGAAATGATTTTTCATTATATCAACTGAAGTAATGAGCCTCCCATATCGGGCGGCTCATTACTTCAACTAGT
CTAGTCCCCGTGTTCTTCGAATGGATCTCTTAATTGTTGAGAGGGTTGCCCAAAAGCAGTATATAAGGCGTACCCCGTAA
AGCTTACAAGTAAACCAGATATGAAGATGGCGACTAGGGTTGCTGTTTCCATTTTTAGAGAATTTCAAGATCATAATGGA
TCCACGATAAGATAGTTTATTTACAAC------GGAATGGTATACAAAGTCAACAGATCTCAACCAATGATTAAATAGGA
TTTATGGCTACACAAACCGTTGAGGGTAGTTCTAGATCTAGGCCAAGACAAACTGCCGTAGGGAATTTATTGAAACCATT
GAATTCGGAATATGGTAAAGTAGCTCCGGGCTGGGGGACTACACCACTTATGGGAGTCGCAATGGCTCTATTTGCGATAT
TCCTATCTANNNNNNNNNNNNNNNNNNNNNNNNNNGTTTTACTGGATGGAATTTCAATGAGTTAGGTTCATAAGAACNNN
NNNNNNNNNNNNNNNNNNNNNNNNNNNNNNNNNNNNNNNNNNNNTTTATAGACCATTCTGGTAGTTCGACTGTGGAATTT
CTTTGTTTCGGTATTTCCGGAATATGAGTGTGTGACTTGTCATAATTGATCCTATTGATAATACAGAGAATGGTCCTGTC
ATCTCTATCAAGATGATTCTACCCCGTCGGATATNTATNNNNNTNNNNNNNNNNNNNNNNNNNNNNNNNNNNNNNNNNNN
NNNNNNNNNNNNNNNNNNNNNNNNNNNNNNNATTTAGACCTCGTAACCGGACT-AAAAAAAAACAATTTCAGACAATTTC
AGATAGGTATTTCCTATCCTAAATCAAACGATTTTTCTTTCTTTAGACTCATTATCTACTCATTGAATAGGTGATGATCA
AATGGTTTTTACTCAGAAAACCTTTGAATTTCCCTTGGGGCTAAATCATCGTGGTTCTAGTATGAATCTGAGGTTTTAAT
CGATTATATAGGGTCTCAACAAGAGAATTCCTATCAATAGTAAAACAAGAGTCGATCCGCATTATGCACAAAAAAAACAA
ATTAAATAACAAACAAAAATAGGAAAGAGAAAATTAAAGAGGCCTGTAACGATCAACATAAAGAAAGACGAATGAGCTAA
CTTGATATTTTTGGCATTATCATGACAAAGAGGAGATTCCGGATTTTTTTT--ATTTCCTATCTTTGAGATAAAGCGAAT
CAAGCGGCTAATCTCAAGTGGCTAATAAGTTTTGAACTTTCTATTCCATATCCGTTGAAATCAGTATTTGTTTGTTTCTG
TTTGAGCCGTACGAGATGAAAGTCTCATATACGGTTCTCGGGGGGGGGTCCTCTTGGATTACCTATCTCAATAAAGTATA
TGATTGGTTCGAGGAACGTCTCGAGATTCAAGCGATTGCAGATGATATAACTAGTAAATATGTTCCTCCTCATGTCAACA
TATTTTATTGTCTAGGGGGGATCACACTTACTTGTTTTTTAGTACAAGTAGCTACGGGTTTTGCTATGACTTTTTACTAT
CGTCCAACCGTTACGGAGGCTTTTTCCTCTGTTCAATACATAATGACTGAGGTCAACTTCGGTTGGTTAATCCGATCAGT
TCATCGATGGTCAGCAAGTATGATGGTTCTAATGATGATTCTGCACGTATTTCGTGTGTATCTTACAGGCGGATTTAAAA
AACCCCGCGAATTAACTTGGGTTACTGGTGTGGTTCTGGCTGTATTGACTGCATCTTTTGGTGTAACTGGTTATTCCTTA
CCTCGGGACCAAATTGGTTATTGGGCAGTAAAAATCGTGACAGGTGTACCTGAAGCTATTCCTGTAATAGGATCACCTTT
GGTAGAGTTATTACGCGGAAGTGCTAGTGTGGGCCAATCTACCTTGACCCGTTTTTATAGTTTACACACTTTTGTATTGC
CTCTTCTTACTGCCGTATTTATGTTAATGCACTTCCCAATGATACGTAAGCAAGGTATTTCGGGTCCATTATAGCTTTTC
TTTTTAGAGTATAGAGAAGACAGATCATAGANNNNNNNNNNNNNNNNNNNNNNNNNNNGGGGANNNNNNNNNNNNNNNNN
NNNNNNNNAATATGGATTATTGAAAAAATAA-----GACATGTTGTTTGGATACTTCTCTTCAACTTCGAAGTATTGTAC
TTTTTATTTGATACGAATAGTTGAAGTGGATTCTCTAGGAGAGGATGGATTATGGGAGTGTGTGACTTGAACTATTGATT
GGGCCGTGCTGATATATGGTTTTATCCGCCACGTTGGAATTCACAACCAAATGTGTCTCCGCATCCAACCACCACGTAAA
TCCCCCTATGTAGCATAGGATAGGCCGGTTCGCTTGAGGAGAATCTTTTCTATGATCATACCCGAATTATGCCATGCATG
AACAGGCTCCGTAAGATCCCGTAGAATAGAATAAGTGATGTGGCATGACTCAATCTTCTATCTATTCTACTTACTTATTT
ATAGTAT-------GGAAATGCATTCATTTCCTCTGCATCGATCCTGATCTATGATACTATCGGAGTGAAATAAGGGATC
TAAGGAAGAAGAGAGGCTAGACTTTATTAGTAACAAGTAAATACNNNGTATGTAAAAAAATCGAGATGTTGTGGGGGATA
AACACCCAGCAAATCAAAAAGATATGAGATAGTCCAAAAAGCACTTGATTATGA-------TCAAATTTGTAAGCTTACT
TGGATATTGAGCATT-------------------CTTTGCAATGAATAGTTGCAAATTCGGAAATAGAATCTGGTAAATC
TTTTCTTAGATGAAGTCATTTAGATAGNNNNNNNNNNNNNNNNNNNNNNNNNNNNNNNNNNNNNNNNNNNNNNNATCTAT
TTCTGTCATTCCTTTGATTCTTGCTCGAGCCGGATGATGAAAAATTATCATGTCCGGTTCCTTCGGGGGATGGATCTTTA
AGAATTCACCTATCCCAATAACAAAGAAACCTGACTTGAATGATCCTGTATTAAGAGCTAAATTGGCTAAAGGGATGGGT
CATAATTATTATGGAGAACCCGCATGGCCAAACGATCTTTTATATATTTTTCCAGTAGTTATTTTAGGTACTATTGCATG
TAATGTAGGCTTAGCAGTTCTAGAACCATCAATGATTGGTGAACCGGCGGATCCATTTGCAACTCCTTTGGAAATATTAC
CCGAATGGTACTTCTTTCCTGTATTTCAAATACTCCGCACAGTACCCAATAAGTTATTAGGTGTTCTTTTAATGGTTTCA
GTACCAGCAGGATTATTGACAGTACCTTTTTTGGAGAATGTTAATAAATTCCAAAATCCATTTCGTCGTCCAGTAGCTAC
AACAGTCTTTTTGATCGGTACCACAGTAGCTCTTTGGTTAGGTATTGGAGCAACATTACCTATTGATAAATCTCTAACTT
TAGGTCTTTTTCAAATTGATTCAATTGTGAAATACCACGTGTAGGTATCTAGGGAATAGTCGCTTCTAAAGTGAATCCTC
CCTAGATA-NNNNNNNNNNNNNNNNNN-NNNNN-NNNNNNNNNNNNNNNNNNNNNNNNNNNNNNNNNNNNNNNNNNNNNN
NNNNNNNNNNNNNNNNNNNNNNNNNNNNNNNNNNNNNNNNNNNNNNNNNNNNNNNNNNNNNNNNNNNNNNNNNNNNNNNN
NNNNNNNNNNNNNNNNNGCGAAATGCTTCTGTAGAATGTCCAATATCTGTTTTACATCTTCTGTGCGAAAATATTCAATT
CCCATAAGATCTTCTTGACTGTTACTCAAAAGGTCCAACAATGTATGTATATTGGACCTTTTGAGACAATTATAGGTCCT
GGGGGGCAGTTCTGATTGGTCAATAAAAATACATTTCAACNNNNNNNNNNNNNNNNNNNNNNNNNNNNNNNNNNNNNNNN
NNNNNNNGGTAAAAAGGGGTAGAGTAAACCTATTTTTTTTTCCCTCGAAATGAATGTCCCCTTCCTCCCCATGTAGAAAG
GGAATAAATAAATCAATCAAATTACGAGAAGCTTCATAAAGTGCTTCCTTAGGAGTTAAACTTCCATTCGTCCATATTTC
TAGAAAAAGGATTTCTTGTTTTTCATTTCCAT------AAGAATGAATACTATGATTTGCATTTCGAACAGGCATGGATA
CAGCATCTATAGGATAACTTCCGCCTTGAGAGTTATTTGTGGGGTTCATACGGTATCCACGATCTCTCTTGATTTGTAAT
CCAATACGCAAATCAATCGGTTCTGTCAGGTTAGCTATATGCTGTGTTGTGTCAACTATTTCCACGGAAGGTGGTGAGAT
GATATCTTGAGCGGTTACGTATCTAGGACCCCTGACGCAAATGGATGCGTCTCTAACTCCATACAGATTACTTCTCAATA
CAATTTCTTTCAAATTTATTAAAATTTCATGTACCGATTCCTCAATACCTACTATCGTAGAATATTCATGCGGCACCCTC
TCAGATTTTGCACGTGTGATACATGTTCCTTCTATTTCTCCAAGTAGAGCCCTTCGCATGGCAATACCTATGGTATCCGC
TTGCCCTTTCATGAGCGGGGACAGAATGAAACGACCATAATAAAGACGCTTGCTGTCTACTTTTGATTCAACACATTTCC
ACTGTAGTGTTCGAGTGGATCCTGCTATTTCCTCTCGAACCATACTAAATATTATTATTTGATCAGATCATTGAATCATT
TATTTCTCTTGCAATCCGTTTAATTCTTATTTTTACACACGTCTTTTTTTAGGAGGTCGACATCCATTATGTGGCATAGG
TGTTATATCACGTACGAAACTTAATAGTATACCACTTCTACGAATGGCTCGTAATGCTGCGTCTCTTCCAAGACCAGGAC
CCTTTATCATAACTTCTGCTCGTTGCATACCCTGATCCACTACAGTATGAATAGCGTTTGAGGCAGCGGCTTGAGCAGCA
TAGGGTGTCTTTCTTCTTGTGCCTTTGAATCCAGAAGTACCGGCGGAGGCCCAAGAAACCACCCGACCTCGTACATCTGT
AACAGTTACAATAGTATTGTTGAAACTCGCTTGAACATGAATAATCCCTTTTGGTATTCTACGTCCATTCTTACGTGAAC
CAATACGTCCATTCCTACGCGAACCAATTTTTGGTATAGGTTTTATCATATTNNNNNNNNNNNNNNNNNNNNNNNNNNNN
NNNNNNNNNNNNNNNNNNNNNNNNNNNNNNNNNNNNNNNNNNNNNNNNNNNNNNNNNNNNNNNNNNNNNNNNNNNNNNNN
NNNNNNNNNNNNNNNNNNATCCTTGTCTCTGTTTATGTCTCGGATTGGAACAAATCACTATAATTCGTCCGTGCCTACGG
ATCAGTCGACATTTTTCACAAATTTTACGAACGGAAGCTCTTATTTTCATATTTCTCACTCCTTACTTGAATTTTGAATC
TATNNNNNNNNNNNNNNNNNNNNNNNNNNNNNNNNNNNNNNNNNNNNNNNNNNNATCTCTCACCAAAGGAATCTTTTCAA
AAATCATCTAATCGCTCGAATCCTTGTTGCGGAGTCTATAAATTCTACGTTCTCTAGTTGAATCATACTGACTTATTTCG
ATTTTGACTCTATTTCCCGGCAGTATCGGTATCAAACTGCGTCGGATCCTCTCTGAAATATAACTTAGAATTAGATCTTC
ATTATCTAAAAGGACTCGGACCGTTGGGAAGTGATTCAGTAATTAAACCTTCATGAATCAATTTTTG-------------
--------------------------------------------------------------------------------
----------------ATACCGGGGGAAGATCACCATATATAGCACAAAATTTCTCCTCCAATTTTTTCTAGTCTAGCTT
CTCGATCTGTCATTATGCCTCGAGAAGTAGAAAGAATTACAATTCCCATTCCACCTAAAATCTTAGGAATTTTTTGATAG
TTGGAATAGATTCGTAGACCGGGTCGANNNNNNNNNNNNNNNNNNGTTCTATATATTCCTTTCCTAGTCTTTCTATGGCG
CAAGGTTGAAACCAAGAAATCTTTGTTACTTTCCTGATGTTTCCGAACGTTTTCAATAAAACCTTCTCGTAGGAGTATTT
TAACAATGTTTTCGGTGATATTAGTGGATGCTATTCGAACCGTTCCATTTTTACTCATGTCAGCATTTCTTATACAAGTC
ATTATATCAGCAATAACGTCTCTGCCCATGACGAATTCTAATTATTGGTGCTTCNNNNNNNNNNNNNNNNNNNNNNNNNN
NNNNNNNNNNNNNNNNNNNNNNNNNNNNNNNNNNNNNNNNNNNNNNNNNNNNNNNNNNNNNNNNNNNNNNNNNNNNNNNN
NNNNNNNNNNNNNNNNNNNNNNNNNNNNNNNNNNNNNNNNNNNNNNNNNNNTACTTCAGGAGCTAATGAAACTATTTTAG
TAAAATTCAACTGTCTCAATTCCCGAGCAATCGCGCCAAAAACTCGAGTTCCCTTTGGATTTCCTTCTTGATCAATGAGA
ACCGCAGCATTGTCATCATATCGTATTATCATACCGTTGTCACGTTTGAGTTCTTTACATGTACGTACAATTACAGCTCT
AATTACTTCTGATCTTTCTAGAGGCATATTGGGCACTGCTTCTTTGATTACAGCAACAATAATGTCACCAATATGAGCAT
ATCGATGATTACCAGATCCTATGATTCGAATACACATCAATTCTCGGGCTCCGCTGTTATCTGCTACATTCAAAAGGGTC
TGAGGTTGAATCATATCATTTTTCTTCGAATCTGTTATTTCAATGCAAAGGATGAGGAAAAAA-GAAATAGTGTTTGTCT
AGAAATAAATAAACCCGCAGTTGTTTTTTCATTCTCAATACCCCTTTTGTTTATCTTTAGTTCGATATCCCTATCCTGAA
ATAATAAATTGAGTTCGTATAGGCATTTTGCACGCAGCTATTGAGATAGCTGCTCTGGCTACAGTTTCTGATACTCCACT
CATTTCATAAAGTATTCGGCCTGGTTTAACAACGGATACCCAATATTCGGGAGATCCTTTCCCCGACCCCATACGTGTTT
CCGTAGGTCTTACTGTAACAGGTTTGTCTGGAAATATACGTACCCATATTTTTCCACCACGACGCGCATATCGTGTCATT
GCTCTTCGCCCTGCTTCTATTTGTCTAGCTGTGATCCAAGCGGGTTCAAGTGCCTGAAGAGCGTATCTGCCGAAACAAAT
ACGATTGCCCCGACAAGATATTCCTTTCATTCTTCCTCTATGGTGCTTACGAAATCTAGTTCTTTTAGGGTTATAGTTGA
TGGTTTTTTCTTAATCACACCTCTACTACAGAACCGGACATGAGAGTTTCCTCTCATCCAGCTCCTCGCGAATGAAAAGA
TTCGATACAGATACATATNNNNNNNNNNNNNNNNNNNNNNNNNNNNNNNNNNNNNNNNNNNNNNNNNNNNNNNNNNNNNN
NNNNNNNNNNNNNNNNNNNNNNNNNNNNNNNNNNNNNNNNNN------NNNNNNNNNNNNNNNNNNNNNNNNNNNNNNNN
NNNNNNNNNNNNNNNNNNNNNNNNNATATNGTAATAC-A----ATAAATAAATAAGGGTTTCGCGGGCGGATATTGACTC
TTTCCTGCTTCATTCGTAGGATCAATCCATGACCTTTCAGAGTAAATCAATTTGTTCTTGGTTCGTTCCGCTATCCCGTC
CNNNNNNNNNNNNNNNNNNNNNNNNNNNNNNNNNNNNNNNNNNNNNNNNNNNNNNNNATCTTATATAGTCACAGGTTTCG
TCGTTCTTATAGCTTCTCCATTAATGGTTAGGCCTGAAATCTGCAACGGAGCTCCCAACAAAATTTGTTCCCGAGTCAAT
CTCCTCAGTTTCTATTAACCCAGGGCTCTTTATTAT-----------------------NNNNNNNNNNNNNNNNNNNN-
----NNN-----NNNNNNNNNNNNNNNNNNNNNNNNNNNNNNNNNNNNNNNNNNNNNNNNNNNNNNNNNNNNNNNNNNNN
NNNNNNNNNNNNNNNNNNNNNNNNNNNNNNNNNNNNNNNNNNNNNNNNNNNNNNNNNNNNNNNNNNNNNNNNNNNNNNNN
NNNNNNNNNN-NNNNNNNNNNNNNNNNNNNNNNNNNNNNNNNNNNNNNNNNNNNNNNNNNNNNNNNNNNNNNNNNNNNNN
NNNNNNNNNNNNATAGTGACTGTTTTGAGGGATCTCGACAATACNNAGNNNNNNNNNNNNNNNNNNNNNN-NNNNNNNNN
NNN--------NNNNNNNNNNNNNNNNNNNNNNNNNNNNN---NNNNNNNNNNNNNNNNNNNNNNNNNNNNNNNNNNNNN
NNNNNNNNNNNNNNNNNNNNNNNNNNNNNNNNNNNNNNNNNNNNNNNNNNNNNNNNNNNNNNNNNNNNNNNNNNNNNNNN
NNNNNNNNNNNNNNNNNN-------------------NNNNNNNNNNNNNNNNNNNNNNNNNNNNNNNNNNNNNNNNNNN
NNNNNNNNNNNNNNNNNNNNNNNNNNNNNNNNNNNNNNNNNNNNNNNNNCTATTATTCCTCGTTCCCAAATATCCAAATT
TTTAGGCCTAATATTCCATGAATAGTTCGAATTGTATAGGAACAATGATCAATTTTAGCACGAATTGTTTGTAGAGGAAC
CCGACCTTCTCTGATCCATTCGACACGTGCAATTTCTTTTCCGTCGATACGCCCTGCAATTTTTATTTGCATTCCCTTTG
TATCTGTTTGTTCAGTTAATTCAATAGCTCTTTTCATTGCCTTTCGAAACGAAACTCTATTTCTTAATTGTGAAGCCATA
TATTCTGCAAGAATATTAGGATGTCGATAAGGTTTTTCAATTCTTGTGATAGCAATATTGAGTCTTCGGTTTACAGAATG
AAACTCCTTTTGTACATTCATCTGTAATTCTTCGATTCCTCGCGTTCGGCCCTCCATTAACAAATTTGGAAACCCAATAT
AGATTATGACCTGGATCAAATCGATTCTTTTTTGAATTTCTATTTGTGCAATTCC------TTCGAAACCTGGGGATATT
CTCTTATTTTCTTGTACATAANTCTTGATACAATTCCGTATTTTCTCATCTTCTTGTAGACCTACAGAAAAATTTTTTGG
TTGTGCGAACCAAAAAGAATGATGATTTTGGGTTGTACCAAGTCTGAAACNNNNNNNNNNNNNNNNNNNNNNNNNNNNNN
NNNNN-NNNNNNNNNNNNNNNNNNNNN-NNNNNNN----------NNNNNNNNNNN-------NNNNNNNNNNNNNNNNN
NNNNNNNA-TACAATTGTTATATGACAAGTGGGTCTTTTTATCGGATAACTCCGTCCTCTGGCCCTGGGTCTTAGCTTTT
TCACAAAGGGGCCCCCATTTACTTGAGCTTTACTAATGAATGAATCAGCTTCGTTCAAACCCATATTATGATTAGCATTT
GCTGCTGCAGAATAAACCAATTTAAAAATGGGATAAGATGCTCGATAAGGCATGAGTTCCAGTATTATAAGTGTTTCCTC
ATAAGAATGTCCGCGAATCTGATCAATTACTCTTCGTGCTTTGAAAACAGACATAGATATATGTTTAGCTAAAACTTTTA
CNTCTCTATCCGAANNNNNNNNNNNNNNNNNNNNNNN
>SA150B_S_bacularis
TCTCTCCCGCCAATGAATGATAAGTATCTATTTTTTTTCCAAATTAATTAACGACGAGATTTATTATCGTTTCTCGCATG
TCTTGCGAAAGTCAGAGTAGGTGCGAATTCTCCCAATTTGTGACCTACCATATGATCTGTTATATAAATAGGTAAATGTT
CTTTTCCATTATGAACAGCGATTGTATGGCCAATCATTTTGGGTATAATCGTAGATGCCCGAGACCAAGTTACTATTATT
TCTTTCTCCTCCCTCATGTTGAGTTTTTCCATTTTTCTCGATAAATGATTAGCTACAAAAGGATTTTTTTTTAGTGAACG
TGTCACAGCCGATTACTCCTTTTTTTTACATTTTAAAGATTGGCATTCTATGTCCAATAGAATATCTCGATCTAAGTATG
AAGGTAAGAATAAATACAATAATGATGAATGGAAAAAAGAGAAAATCCTTTAGCTGGATAAGGGGCGGATGTAGCCAAGT
GGATCAAGGCAGTGGATTGTGAATCCACCATGCGCGGGTTCAATTCCCGTCGTTCGCCCATCACATTATTTCAAATTCCA
AAAATTCGATTTTCAATATTCCTATTTACGGCGACGAAGAATAAAACTATCACTATATTTTTTCCTTTTCCTACTTCTTC
TTCCAAGCGCAGGATAACCCCAGGGGGTTGTGGGTTTTTTTCTACCAATTGGGGCTCTCCCTTCCCCGCCCCCATGGGGA
TGGTCTACAGGGTTCATAACTACTCCTCTTACTGCAGGACGCTTACCTAGCCAACATTTCGATCCGGCTCTACCCAAACT
TTTTTGGTTCACCCCAACATTACCCACTTGTCCGACTGTTGCTAAGCAGTTTTTGGATATCAAACGGGCCTCCCCAGATG
GTAATCTTAATGTGGCCGATTTACCCTCTTTTGCAATCAGCTTCGCTACAGCGCCTGCAGCTCTAGCTAATTGTCCACCC
TTTCCAAGTGTGATTTCTATGTTATGTATGGCCGTGCCTAAGGGCATATCGGTTGAAGTAGATTCTTCTTTTTTATCAAT
AAAAACCCCTTCCCAAACTGTACAAGCTTCTTCCAAAGCATACGGCTTTCTAGATGTATATGATGATATCTAGACAGATG
GATCTTAT------------ATGAAGTACCACATGAGTGGATATATAGGAATCCAAATCTGCCGAATCACTCATGTATGA
TCTTCTACATCCTAGGTCTCCCCGTTCCGTCATCTGGCTTATGTTCTTCATGTAGCATTCAGACCGAATGACTCTATGAA
ATTACGTCGATACTTCCACATATTACGGGTAACGTAGGAGACATCTCTATTTTTCCCCCGGGGGATCTTTATAATTACCA
CTGCTTAGCTTTCAATTCGCCTCTGACCATCAAATTAAATGTGAATAACCCGTCCTCCTCTCTTTGAAACAAGGGGCGCT
TCCGGTTCTGTGCGTGCTTCAAACAATTTTGTCTTCTCCATATTACCATATCTCTAGAGTCAATAATTTTCTATGAGGAA
CTACTGAACTCAATCACTTGCTGCCGTTACTCAACAGTTTTCTGTTGAGGTCTATCCCATAGAGGTACTCAAATTGGATC
AGTGATTGATTTCTAGGTTTCGTCGTAAACCTAATTGGTTACTTCCAATTACGTAAATCAATAGTTCAAACCGCACTCAA
AGGTAGGGCATTTCCCATTGCTATAGGAACTTCTGTACCAGAAACAATGGTATCTCCAATTATAGCCCCTCTGGGATGTA
AAATATATCTCTTCTCACCATCCCCATAGTGTATGAGACAAATGTATGCATTTCGATTAGGGTCGTATTCTATGGTTACG
ATTCTACCAGATATGTCTTTTTCATTCCGTCGAAAATCGATTTTACGGTATAGACGCTTATGACCTCCCCCTCTATGCCT
TGCGGTAATGATTCCTCTGGCATTACGACCTTTACCACAACGATGCTGTCCATAGATCAAATTATTTCGTGGATTGGATT
TCACTTGACTGTCTACGGCTCCATTGCGTGTGCTCGGGGTAGAAGTTTTGTATAAATGTATCGCCGTGTTATTAAGTATT
TTGCTTTAAGTTCTTTTCTCT------ATAAGAGGTGGAATAGAATAACCCGGTTGAAGCGTAATGATCATACGTCTGTA
ATGCATTGTATGTCCCATAATAGGTCCCATTCTTCTACCCTTTCCTGGGAGTCGATGACTATTCATAGCTATTACCTTGA
CACCAAAGAAGAGTTCGACCCAATGCTTTATTTCTGTCCTAGTTGATCCTGATTCGACATTAGAAGTATATTGATTGTTC
CCCAATAACCGAATACTTTTTTCTGTAAATACTGCATATTTGATTCCATCCATAAATCCATTTTCTTCCCTATGAGTTCC
AGTATCGATAAGAATTCTAGTTCTTACTGTTCATATGTTATCGTATGAATATACCATATCAATTCGTTATGTATGGATGA
TGAGATTCCATTGATACAGAGCCAATTCCAATAGACTTATTGAACGTTCCCATTGGCGTGCATCCAGCAGGAATTGAACC
TACGAATTTGCCAATTATGAGTTGGGCGCTTTAACCATTCAGCCATGGATGCTTAACAGGGCTCATCGTACATCGTGAAT
AACCAAATTCCAATTGAAATGAAATCTTTAGGAGGAATCAATGAAAATCTTTAGGAGGAATCAATGAAACGACATCAATT
CAAATCCTGGATCTTCGAATTGAGAGAGATATTAAGAGAGATCAAAAATTCTCACTATTTCTTAGATTCATGGATCAAAT
TCGATTCAGTGGGATCTTTCACTCACATTTTTTTCCACCAAGAACGTTTTATGAAACTCTTTGACCCCCGAATTTGGAGT
ATCCTACTTTCACGTGATTCACAGGGTTCAACAAGCAATCGATATTTCATGATCAAAGGTGTAGTACTGCTTGTAGTAGC
GGTCCTTATATCTCGTATTAACAATCAAAAGATGGTCGAAAGAAAAAATCTCTATTTGATGGGGCTTCTTCCTATACCTA
TGAATTCCATTGGACCCAGAAATGAGACATTGGAAGAATCTTTTTGGTCTTCCAATATCAATAGGTTGATTGTTTCGCTC
CTGTATCTTCCAAAAGGGAAAAAGATTTCTGAGAGTTGTTTCATGGATCCGCAAGAGAGTACTTGGGTTCTCCCAATAAA
TAAAAAGTGTATCATGCCTGAATCGAACCGGGGTTCGCGGTGGTGGAGGAACCGGATCGGAAAAAAGAGGGATTCTAGTT
GTAAGATAGCTAATGAAACCGTAGCTGGAATCGAGATCTCATTCAAAGAGAAAGATAGCAAATATCTGGGGTTTCTTTTT
TTATCCTATACGGATGATCCGATCCGCAAGGACCATGATTGGGAATTGTTTGATCGTCTTTCTCCGAGGAAGAAGCGAAA
CATAATCAACTTGAATTCGGGACAGCTATTCGAAATCTTAGGGAAAGACTTGATTTGTTATCTCATGTCTGCTTTTCGTG
AAAAACGACCAATTGAAGGGGAGGGTTTCTTCAAACAACAAGGAGCTGAGGCAACTATTCAATCAAATGATATTGAGCAT
GTTTCCCATCTCTTCTCGAGAAACAAGTGGGGTATTTCTTTGCAAAATTGTGCTCAATTTCATATGTGGCAATTCCGACA
AGATCTCTTCGTTAGTTGGGGGAAGAATCAGCACGAATCGGATTTTTTGAGGAACGTATCGAGAGAGAATTGGATTTGGT
TAGACAATGTGTGGTTGGTAAACAAGGATCGGTTTTTTAGCAGGGTACGGAATGTATTGTCAAATATTCAATATGATTCC
ACAAGATCTATTTTCGTTCAAGTAACGGATTCTAGCCAATCGAAAGGATCTTCTGATCAATTCAGAGATCTTTTCGATTC
CATTAGAAATGAGGATTCAGAATATCACACATTGATCGATCAAACAGAGATTCAGCAACTAAAAGAAAGATCGATTCTTT
GGGATCCTTCCTTTCTTCAAACGGAACGAACAGAGATAGAATCAGATCGATTCCCGAAATGCCTTTTTGGATCTTCCTCA
ATGTCCCGGCTATTCACGAAACGTGAGAAGCAGATGAATAATCATCTGCTTCCGAAAGAAATCGAAGAATTTCTTGGGAA
TCCTACAAGATCAATTCGTTCTTTTTTCTCTGACAGATGGTCAGAACTTCATCTGGGTTCGAATCCTACCGAGAGGTCCA
CTAGAGATCAGAAATTTTGGAAGAAAAAACAAGATGTTTCTTTTGTCCCTTTCAGGCGATCGGAAAATAAAGAAATGGTT
GATATATTCAAGATAATTACGTATTTACAAAATACCGTCTCAATTCATCCTATTTCATCAGATCCGGGATGTGATATGGT
TCCGAAGGATGAACCAGATATGGACAGTTCCAATAAGATTTCATTCTTGAACAAAAATCCATTTTTGGATTTATTTCATC
TATTCCATGACCGGAACAAAGGGGGATACACGTTACACCACGATTTTGAATCAAAAGAGAGATTTCAAGAAATGGCAGAT
CTATTCACTCTATCAATAACCGAGCCGGATCTGGTGTATCATAGGGGATTTGCTTTTTCTTCGGTCCGGATCCACTGCGG
GAATGATTTGGAAGATCCAAAACGAAAAACAGCGGTATTTGCTAGCAACAACATCATGGAGGCAGTCAATCAATATAGAT
TGATCCGAAATCTGATTCAAATCCAATATAGCACCTATGGGTACATAAGAAATGTATCGAATCGATTCTTTTTAATGAAT
AGATCCGATCGCAACTTCGAATATGGAATTCAAAGGGATCAAATAGGAAATGATACTCTGAATCATATAACTATAATGAA
AATGAAATATACGATCAACCAACATTTATCGAATTTAAAAAAGAGTCAGAAGAAATGGTTTGATCCTCTTATTTCTCGAA
TCGAGAGATCCATGAATCGGGATCCTGATGCATATAGATACAAATGGTCCAATGGGAGCAAGAATTTCCAGGAACATTTG
GACCATTTCGTTTCTGAACAGAAGAGCCTTTTTCAAGTAGTGTTCGATCGATTACGTATTAATCAATATTCGATTGATTG
GTCCGAGGCTATCGATAAACAAGATTTGTCTAAGTCACTTCGTTTCTTTTTGTCCAAGTCACTTCTCTTTTTGTCCAAGT
TACTTCTCTTTTTGTCCAAGTCACTTCTCTTTTTGTCCAAGTCACTTCCCTTTTTCTTTGTGAGTATCGGGAATACCCCC
ATTCATAGGTCCGAGATCCACATCTATGAATTGAAAGGTCCGAATGATCAACCCTGCAATCAGTTGTTAGAATCAATAGG
TGTTCAAATCGTTCATTTGAATAAATTGAAACCCTTCTTATTGGATGATCATGATACTTCCCAAAGACCCAAATTCTTGA
TCAACGGAGGAACAATATTACCATTTTTGTTCAAAAAGATACCAAAGTGGATGATTGACTCATTCCATACTAGAAATAAT
CGCGGGAAATCCTTTGATAACACGGATTCCTATTTCTCAATGATATCCCACGATCGAGACAATTGGCTGAATCCCGTGAA
ACCATTTCATAGAAGTTCATTGATATCCTCTTTTTATAAAGCAAATCGACTTCGATTCTTGAATGATCCACATCACTTCT
GGTTCTATTGTAACAAAGGATTCCCCTTTTCTGTGGAAAAGACCCGTATCCATAATGATGATCTTACATATGGACAATTC
CTCAATATCTTGTTCATTCGCAACAAAATATTTTCTTTGTGCGCCGGTAAAAAAAAACATATTTTTTTGGAGAGAGAGAC
TATTTCACCAATCGAGTCACAGGTATCTGACATATTCATACCTAACGATTTTCTACAAAGTGGTGATGAAACGTATAACT
TGTACAAATCTTTCCATTTTCCAATTCGATTCGATCCATTCGTTCGTAGAGCTATTTATTCGATCGCAGACATTTCTGCA
ACACCTCTAAGAGAGGAACAAATAGTCAATTTTGAAAGAACTTATTGTCAGCCTCTTTCAGATATGAATCTATCTGATTC
AGAAAGGAAGAACTTGCATCAGTATCTCAGTTTCAATTCAAACATGGGTTTGATTCACACTCCATGTTCTGAGAAATATT
TACCATCCGGAAAGAGGAAAAAACGGAGTCTTTGTCTAAAGAAATACGTTGAGAAAGGGCAGATGTATGGAACCTTTCAA
CGAGATAGTGCTTTTTCAAATCTCTCAAAATGGAATCTGTTCCAAACATATATGCCATGGTTCCTTACTTCGACAGGGTG
CAAATATCTAAATTTCACCCTTTTAGATACTTTTTCAGACCCATTGCCGATACTAAGTAGCAGTCCAAAATTTGTATCCA
TTTTTCATGATATTATGTATGGATCAGATATATCATGGCCAATTCCTCAGAAGATTCTTCCACAATGGACTCTGATAAGT
GAGATTTCGAATAAGTGTTTACAGAATCTTCTTCTGTCCGAAGAAATGATTCATCGAAATAATGAGTCACCCGTTCCATT
GATATGGGCACATCTGAGATCAAGAAATGCTCGGGAGTTCCTCTATTCAATCCTTTTCCTTCTTCTTGTTGCTGGATATC
TTGTTCGTATCCATCTTCTCTTTGTTTCCCGAGCCTCTAGTGAGTTACAGACAGAGTTAGAAAAGATCAAATCTTTGATG
ATTCCATCATACATGATTGAGTTGCGAAAACTTCTGGATAGGTATCCTACATCTGAACTGAATTCTTTCTGGTTAAAGAA
TCTCTTTCTAGTTGCTCTGGAACAATTAGGAGATTCTCTGGAAGAAATACGGGGTTCTGCTTCTGGTGGCAACATGCTAT
TGGGTGGTGGTCCCGCTTATGGGGTCAAATCAATACGTTCTAAGAAGAAATATTTGAATATCAATCTCATCGATCTCATA
AGTATCATACCAAATCCCATCAATCGAATCACTTTTTCGAGAAATACGAGACATCTAAGTCGTACAAGTAAAGAGATCTA
TTCATTGATAAGAAAAAGAAAAAACGTGAACGGTGATTGGATTGATGATAAAATCGAATCCTGGGTCGCGAACAGTGATT
CGATTGATGATGAAGAAAGAGAATTCTTGGTTCAGTTCTCCACCTTAATGACAGAAAAAAGGATTGATCAAATTCTATTG
AGTCTGACTCATAGTGATCCTTTATCAAAGAATGACTCTGGTTATCGAATGATTGAACAACCGGGATCAATTTACTTACG
ATATTTAGTTGACATTCAGAAAAAGTATCTAATGAATTATGAGTTCAATAGATCCTGTTTAGCGGAAAGACGGATATTCC
TTGCTCATTATCAGACAATCACTTATTCACAAACCTCGTGTGGGGCTAATAGTTTTCATTTCCCATCTCATGGAAAACCC
TTTTCGCTCCGCTTAGCCCTCTCCCCTTCTAGGGGTATTTTAGTGATAGGTTCTATAGGAACTGGACGGTCCTGTTTGGT
CAAATACCTAGCGACAAACTCCTATGTTCCTTTCATTACGGTATTTCCGAACAAGTTCCTGGATGACAAGCCTAAAGGTT
ATCTTATTGATGATATCGATATTGATGATAATGACGATATCCATATTGATGATAGTGACGATATTGATGATGACCTTGAT
ACGGAGCTGCTAACTATGACGAATGTGCTAACTATGTATATGACGCCGAAAATAGACCGATTTGATATCACCCTTCAATT
CGAATTAGCAAAAGCAATGTCTCCTTGCATAATATGGATTCCAAACATTCATGATCTGTATGTGAATGAGTCGAATTACT
TATCCCTCGGTCTATTAGAGAACTATCTCTCCAGGGATTGTGAAAGATGTTCCACTAGAAATATTCTTGTTATTGCTTCG
ACTCATATTCCCCAAAAAGTGGATCCCGCTCTAATAGCTCCGAATAAATTAAATACATGCATTAAGATACGAAGGCTTCT
TATTCCACAACAACGAAAGCACTTTTTCATTCTTTCATATACTAGGGGATTTCACTTGAAAAAGAAAATGTTCCATACTA
ACGGATTCGGGTCCATAACCATGGGTTCCAATGCACGAGATCTTGTAGCACTTATCAATGAGGCCCTATCAATTAGTATT
ACACAGAAGAAATCAATTATAGAAACTAATACAATTAGATCAGCTCTTCATAGACAAACTTGGGATTTGCGATCCCAGGT
AAGATCGGTTCAGGATCATGGGATCCTTTTCTATCAGATAGGAAGGGCTGTTGCACAAAATGTACTTTTAAGTAATTGCC
CCATAGATCCTATATCTATCTATATGAAGAAGAAATCATGTAAGGAAGGAGATTCTTATTTGTACAAATGGTACTTCGAA
CTTGGAACGAGCATGAAGAAATTAACGATACTTCTTTATCTTTTGAGTTGTTCTGCCGGATCGGTCGCTCAAGATCTTTG
GTCTTCACCCGGATCCGGTGAAAAAAATGGGATCACTTCTTATGGATTCGTTGAGAATGATTCTGATCTAGTTCATGGCC
TATTAGAAGTAGAAGGCGCTCTGGCGGGATCCTCACGGACAGAAAAAGATTGCAGTCAGTTTGATAATAATCGAGTGACA
TTACTTCTTCGGTCCGAACCAAGGAATCCGTTAGATATGATGCAAAATGGATCTTTTTCTATCGTTGATCAGAGATTTTT
CTATGAAAAATACGAATCGGAGTTTGAAGAAGGGGAAGGGGCCCTCGACCCGCAACAGATAGAGGAGGATTTATTCAATC
ACATAGTTTGGGCTCCTAGAATATGGCGCCCTTGTGGCAATCTATTTGATTGTATCGAAAGGCCCACTGAATTGGGATTT
CCCTATTGGGCCGGGTCATTTCGGGGCAAGCGGATCATTTATCATAAAGAGGATGAGCTTCAAGAGAATGATTCGGAGTT
CTTGCAGAGTGGAACCATGCAGTACCAGACACGAGATAGATCTTCCAAAGAACAAGGCTTTTTTCGAATAAGCCAATTCA
TTTGGGACCCTGCGGATCCATTCTTTTTCCTATTCAAAGATCAGCCCTTTGTCTCTGTGTTTTCACGTCGAGAATTCTTT
GCAGATCAAGAGATGTCAAAGGGGCTTATTACTTCCCAAACAAATCCTCCTACATCTATATATAAACGCTGGTTCATCAA
GAATACGCAAGAAAAGCACTTCGAATTGTTGATTCATCGCCAGAGATGGCTTAGAACCAATAGTTCATTATCTAATGGAT
CTTTCCGTTCTAATACTCCATCCGAGAGTTATCAGTATTTATCAAATCTCTTCCTATCTAACAGAACGCTATTGGATCAA
ATGACAAAGACATTGTTGAGAAAGAGATGGCTTTTCCCGGATGAAATGAAACATTTGATTCATGTAACAGGAGAAAGATT
TCCCATTCCTTAGCCGTAAAGATATGTGGCCATGAAAAAGGGATTAAGTGGAACAGAATTGGCCGGGTGGTAGAGTCGTG
GAAACACTTGTTTATTCCATATTTTGGACCTTAGCTCCATGGAACAATATGCTACTGCTGAAGCATGGAAGAATTGAAAT
CTTAGATTAAAACACTATGTATGGATGATATGAACTGCCTAAACAAGAATTCTTGAACGGTGAACAACCAGAGCCTATTA
CTCACTACATCAAACAATTTCCATTAATGAAA-CATGGAAATCCGTCGGAAAATCAAAAATACGCATGTCCGATGAAATG
GTTGTTGCTATCTGCTCCAATAACGAATCATTGGTTTAACTAAAGAAAATAGATAGACCTTTCTCTTCGTCTCAGGTCGA
TGGATCTTCTCAATTGGAAGATCTCCCATATGGATAATACATATTCCGGTTGACCGAGCCTAATTTGAATTGTTTTGTTC
CGAAG--------TCCATGTAGGCGGTTCATCCTATTCAGATATTCACGACCAAGAGGTACTGGATTCTCTTTCGGATAG
GCCCTGAAAGGAGAAGTAAGGCTGGAATGCCAACAGGCGTCTGTCTATTCTCTAATTCACCCGACCCGATAGTACCCATT
TTGGGAACGTCCAGTGCCAAAGTCACTGAATGAGTAAGTCGCCAATCCCTAAAACGGACTATGTAATGTACTTTATCCGC
TGGGTTACGGGTACTGGTGGGTATTTTACTAGAGGTTTCTATCAATCTACCCCTGTGTGATTCCTGTTGAATCATATACT
CGGGGGGTGGCGCGGGGCGGACGATTTCCAAACGGACTCCTCATTCATTAGATAGAGAAGATCGCCAAGATTTCGTGATC
TGCTGCCGAACCTATTCCAACAGCTCGGACTCGGATCGTGGGGATCGCCGGAATACTTCGTATCAACAGATAAGATACTC
GGTATATCAATATTGATTAGATCCGAAATCTGTTATTGAATTGCTCATTCAATGAGCATTCTCAATATTATGCCTTGAAG
AGGACTCGAACCTCCACGCTCTTTAGCACGAGATTTTGAGTCTCGCGTGTCTACCATTTCACCATCAAGGCATCTTGAAA
GTGAATCGTATTCCATGAATATGATATCTATCTAGTGTGATATATGGAATATATGACAAAGGTGGATGGAGTGTTGGAGT
ATTTCTATCGATCGGTCATGTCATATGGGCCCAAGTCAGACATCAAATTGCTTCGATTTGAATTATCCGTAGGATACCCT
ATATATCAAAAAGATGTACAATCAAACCTATTTCTCGATTCAATAGAAGCCCAAAGAAGTGAATATGGTACCCAAATAAC
GATAGATATGTCAAAAGCAGGTCCGATTACGCCTATTCCTAATCCTAAATAGAATGTAACGACATAGGGATCCATATGGA
AACATAGTATCTATTTACATACGCTCAAATGACCCCTTCTCATAATAAGAATGTACATAACCTTATTCCGGTCTGGTCCG
GTATGGAATGAACTTATAATCTGATGATCGAGTCGATTCCATGATTATAAGTTCATAACCCCAGCCCATTTTGGGCGGAA
CAGCTCTACTAAATTCTTTTATTCCAGTTAGTAAGAGGGATCTTGATAGGCCTAGAAGCTAAAAGAGGGTATCCTGAGCA
ATTGCAAGAATTGGGTTCATTGATATTCCTGGTATAGTAGATGCTATCACACATACAGTCATACTCCATTCGATGGAATT
GTTTGATCTTAAAGGAGATCTTCTATAATTTCGCACGTGAGGGGTTATTTCTTGGTTTCGTCCAGTCATTAATAACTTGA
TTATTTTTAGATAATAGTAGATGGAAACAACGCTCGTAAGGAGTCCTATTGAAACCAAGAAATATAGGCCTGCCTGCCAT
CCACACCAGAATAGATGGAGTTTTCCGAAAAAACCTGCTAGTGGAGGAAGACCTCCTAGGGATAAGAGACATAGGGCTGA
AGAGAGAGCCAAAAAAGGATCTTTCGTGTATAATCCTGCATAATCTCGAATGTTATCAGTTCCAGTACGTAGACCAAATG
ATACAATGCGAGCAAAAGTTCCTAGATTCATGGAGATATAGAACAGCATATAAGTTATCATGCTTGCATATCCATCATTT
GAGTCTCCAACAATTATTCCAATAATTACATATCCGATTTGACCGATGGACGAATATGCAAGCATACGTTTCATGCTTGT
TTGAGTAATAGCAATGAGATTCCCCAATATCATGCTAAGAATAGCTAGGATTTCCAAAAGAAGATGCCATTCGTTTGATG
AGAAATAAAAAGGAATATCGAAAATTCGCGTGGCTGAAGCTGAAGCAGCTACTTTCGAAGTAACAGAAAGAAAAGCAACG
ACTGGAGTGGGAGAGTCAGAGTCGAAAAGAGGATTCCTCACTTCTTTCTCTCATTCAAAACCGTGCATGAGACTTTCATC
TCGCACGGCTCCTAAGTGATAAAAGAAAGAAGAACTCATCTTCTTTCTTTTTTGATTACCTTCCTCGCGTATGTATAAGA
CCGAATCCATTCGATTTCTAAAAAGGATTCCTAATCCTTAACTTTTCGAGGAATCCTTCATCAGTGGTTGTGAATGACTG
ACTTTCTCAATCTTTCGACCTTGGTTCCGTAGGAGCAAGTCAGAAAGATTGAGAAATAGAACCATCTGATTTGATTCGTT
CTCAATAGCCATGAGATGATCATCTTAGGGTGATCCTTTTGTCAACGGATGCCCCTATTACACTCGTAGTCTCTGAAGGA
TGAGAACCAACTATGTAGCATCTACATCGATAATTCAAGTATTGTATACGTCATTAGTCCGATCCTTTGTAGGAACTACC
CGTAATAACGAACTTGCAAAATGGATCTGTTTATCATAAAGAGATTCGTTGTTCCTGACCCTGCTTCACCTTAATTGTTA
TTTGAACAAAAAGATCACAAAAAACTTTTGGTAAAAGTTATGTCTTGGTCCGAGTGGGGATAGCATTTCTCTTCTGCATG
TCTATGGAGTTTTGAAAAATCCAAACATCTCAGAGATAGATATAGAGGTAGGAATTTGTCGAGCGAACCGCACTCCTTCG
TATACGTCAGGAGTCCATTGATGAAAAGGGGCTGGGGAAAGCTTGAACCCAATTCCTACAGTGGTGGATATAAGCGCAAT
TGAAATTCCTGGGGAGTTATACATTTGTGTATTGATAAGACCATTCACTATTTCTTGAAGCTCGATCTCCCCCCCAGATG
AACCATATAGCCAAGAGAAACCATGAACCAGAATAGAAGAGCTTGCCCCACCCATGAGTAAATATTTCGTAGTAGCCTCA
TTAGACCGTACATCTCTCTTGGTATATCCAGATAATAGGTAGGAACATAAACTGAAACATTCTGGAGCTACAAAGATAGT
TATTAAATCGTTAGCACCACATAAAAACATTCCTCCTAGAGTAGCTGTTAATACGAATAACAGAAACTCTGTTATAGCCA
TTTCTGTACATTCAATGTACTCTACGGATAGAGGAATACATAGAGTTGAACATAGTAAAATAAGAAATTGAAAGATTTCG
TTGAAATTGTTCGTTTGGAAATTTCCCGAAAAGCTAATTATAGGTTCTTCTTTCCATCGGAACAATAGGGCCGTTATGCT
CATTACTAAACTTGTTGAAGAGATGAAATAGAACCAAGGTCTATCTTTTTGATCAGAGGTTGAATCGATCATCAGAAGAA
GAATTAGGCCAAAAATTAGGATACATTCTGGGAAAATGAAACTTCCATGGAAGAGAAGCAAATGAAACGCTTTCATAAAA
ATTCTCGTAGAATCGAGAATGAAGTTTTCATTCTGTACATGCCAGATCATGAATTAGTAACTGCATCCAATCTCCGAAAA
AGTCCCAATTGTTTCGAACTTTCTATTTTTTGAATGGGATATTTACGGAATCCCCATGAATAGGATCAAACCTTATTCCA
TGATATTTCCATAAGATTCCTCTTTCTTAAGCAAGCCCTCGAGAGGGTTTAGTTGATCCATGATTTATGTTTCATCTTTC
TTTTTCTATTGATTCTTCTCCGATCGAGATGTATGGATCCATGGATCTATGTGTCTATATAGATCCTGTTCGTGGATTAA
CGAAAATGTGCAAAAGCTCTATTTGCCTCTGCCATTCTATGAGTCTCTTCCTTTTTGCGTATGGCATCGCCACTCCCTTT
GGCAGCATCTACTAATTCGGAACTTAATTTGAAAGCCATATTTCGACCCGGGCGTTTTCGGGATGCCCCTAATAACCAAC
GAATGGCAAGCGCTTTTCCTTGTGTGGATCCTATTTCAATAGGAACTTGATGAGTCGATCCGCCTACACGTCTTGCTTTT
ACTGCTATATCGGGAGTTACTCCACGTATTGCTTGACGTAAAACAGATAGTGGATTTGTTTCTGTCTTTTGTTGAATCTT
TTTCACGGCTCGATAGATAATTTGATAAGCCAATGATTTTTTTCCGTGTTTCAGAATACGGTTAACCAACATGTTAACTA
ATCGATTACGATAAATTGGATCGGATTTTGCAGTTTTTTCTTCTGCAGTACCTCGACGTGACATGAGTGTGAAAGAGGTT
TAAAAATCAGTTTTCTTTTTATAAGGGCTAAAAACGAATCACTTATTTTGGCTTTTTGACCCCATATTGTAAGGTGGATC
TCGAAAGATATGAAAGATCTCCCTCCAAGCCGTACATACGACTTTCATCGAATACGGCTTTCCACAGAATTCCATATGTA
TCTATGAGATCGAGTATGGAATTCTGTTTACTCACTTTAAATTGAGTATCCGTTCCCCTCCTTTTACTGCTAGGATTGGA
AATCCTGTATTTTACATATCCATACGATCGAGTCCTTGGGTTTCCGAAATAGTGTAATGTAAAAAGAAGTGCTTCGAATC
ATTGCTATTTGACTCGGACCTGTTCTGAAAAAGTCGAGGTATTTCGAATTGTTTGTTGACACGGACAAAGTAAGGGAAAA
CCTCTGAAATGATTTCAATATTGGACCTTGGACATATAATAGTTCCGAATCGAATCTCTTTTAGAAAGAAGATCTTTTGT
CTCATGGTAGCCTGCTCGAGTCCCCTTACGAAACTTTCGTTATTGGGTTAGCCATACACTTCACATGTTTCTAGCGATTC
ACATGGTATCATCAAATGATACAAGTCTTGGATAAGAATCTACAACGCACTAGAACGCCCTTGTTGACGATCCTTTACTC
CGACAGCATCTAGGGTTCCTCGAACAATGTGATATCTCACACCGGGTAAATCCTTAACCCTTCCTCCTCTTACTAATACT
ACAGAATGTTCTTGTGAATTGTGGCCAATACCAGGTATATAAGCAGTGATTTCAAATCCAGAGGTTAATCGTACTCTGGC
AACTTTACGTAAGGCAGAGTTTGGTTTTTTGGGGGTGATAGTGGAAAAGTTGACAGATAAGTCACCCTTACTGTCACTCT
ACAGAACCGTACATGAGATTTTCACCTCATACGGCTCCTCGTTCAATTCTTTCGAAGTAATTGGATCCTTTTCTTCGTTC
GAGAATCTCTTCCCTTCTTCCACCCTGCCCCGAAGAGTAACTAAGACCAATTCATTCACGTTTTCATGTTCCAATTGAAC
ACTTTCCATTTATGATCAAAGGAGAAGATTATTCTTTTTACCAAACATATGCGGATCAAATCACGATCTTCTAATCTAAT
AAAATAAGAACAAGAGATCTTTCTCGATCAATCCCTTTGCCCCTCATTCTTTGAGAATCAGAAAGATCCTTTTCGGGTTT
GAATTTGTTCATTTGGAATCTGGGCTCTTCTATTTTCTACTTATTTTTTTTGTTTTATTCTTTATTTCATTTCGATTTTC
TTTCCCTCTCTTTTCTTTTTATTCCCTTCCATCATTTCCATCATTCCTTAAGTCCCATAGGTTTGTTGATCCTGTAGAAT
CTGACCCATTTTCTCATCGAGCGAGGGGTACGAAATAAATCAGATTGATTTTTCGATCAAAAGTACTATGTGAAATCTGC
GGTTTTTTCCTCTTCCTCTATCCCTATCCCATAGGTACAGCGTTTGAATCAATAGAGAACCTTTTCTTCTGTATGAATCG
ATATTATGACATTCCAATTCCTTCCCGATCCCTCCCAAGGAAAAAACCGAATTGGATCCAAAATTGACGGGTTAGTGTGA
GCTTATCCATGCGGTTATGCACTCTTCAAATAGGAATCCATTTTCTGAAAGATCCTGGCTTTCGTGCTTTGGTGAGTCGT
CCGAGATCCTTTCGATGACCTATGTTGTGTTGAAGGGATATCTATATGATCCGATCGATTGCGTAAGGCCCGCGGTAGCA
ACGGAATCGGGGAAAGTATATAGAAAAGACAGTTCTTTTCTATTATATTAGTATTAGTTAGTGATCCCGGCTCGGTGAGT
CCCTTCTTACGTGATGAACTGTTGGCACTAGTCCTACATTTTGTCTCTGTGGACCGAGGAGAAAGGTGGCTCAGCGGGAA
GGGGGTTGTACCATGAGAGAAGCAAGAGGGTCAACTGCTTCAAATATACAACATGGATTCTGGCAATGCAATGGAGTTGG
ACCCTCATGTTGATCCGAATGAATCAGTCTTTCCGCAGAGGTAAATCTTTGCCTGCTAGGCAAGAGGATAGCAAGTTACA
AATTCTGTCTCGGTAGGACATGTATTTCTATTACTATGAAATTAATAAATGAAAATGAAGTAGTTAATGGTGAGGTTACC
ATTATCCTTTTTCTTGTATGTGTTCCTAAGAAAAGGAATTTGTCCATTTC--TTTTTTTTTGAGACCTCGAAAAATGAAA
TGGCGTGGAAACACATAGAAACTCTGGAATGGAAATTGAAAAGAAATGTAGCTCTAGTTCCTTCGGAAATGGTAAGATCT
TTGGCGCAAGAAGAAGGGGTGATCCATATCATCTTGACTTGTTCTGCTTCCCCTCTTTTTTTAACAATACCGAGTCGGGT
TCTTCTCCTACCAGTATCGAATAGAACATGCTG-AAAAAAATCTTCTTCATGGAAAACCTGCTCGATTTAGATCGGGAAA
ATCGTACGGATTTTATGAAACCATGTGCTATGGCTCGAATCCGTAGTCAATCCAATTTCCGATAGGAGCAGTTGACAATT
GAATTCAATTTTTCCCATTATTTTACTATCCATAATAGTGCGAAAAGAAGGCCCGGCTCCAAGTTGTTCAGGAATAGTAG
CGTTGAGTTTCTCGACCCTTTGCCTTAGGATTAGTTAGTTCTATTTCTCGATGGGGCCGGGAAGGGATATAACTCAGCGG
TAGAGTGTCACCTTGACGTGGTGGAAGTCATCAGTTCGAGCCTGATTATCCCTAAACCCAATGTGAGTTTTTCTATTTTG
ACTTGCTCCCCCGCAGCGATCGAACGAGAATGGATAAGAGGCTTGTGGGATTGACGTGATAGGGTAGGGATGGCTATATT
GCTGGGAGCGAACTCCAGGCTAATATGAAGCGCATGGGTCCAAGTTATGCTTGGAATGAAAGAAATTCCGAATCCGCTTT
GTCTACGAACAAGGAAGCTATAAGTAATGCAACTATGAATCTCATGGAGAGTTCGATCCTGGCTCAGGATGAACGCTAGC
GGCATGCTTAACACATGCAAGTCGGACGGGAAGTGGTGTTTCCAGTGGCGGACGGGTGAGTAACGCGTAAGAACCTGCCC
TTGGGAGGGGAACAACAACTGGAAACGGTTGCTAATACCCCGTAGGCTGAGGAGCAAAAGGAGGAATCCGCCCGAGGAGG
GGCTCGCGTCTGATTAGCTAGTTGGTGAGGCAATAGCTTACCAAGGCGATGATCAGTAGCTGGTCCGAGAGGATGATCAG
CCACACTGGGACTGAGACACGGCCCAGACTCCTACGGGAGGCAGCAGTGGGGAATTTTCCGCAATGGGCGAAAGCCTGAC
GGAGCAATGCCGCGTGGAGGTAGAAGGCCCACGGGTCATGAACTTCTTTTCTCGGAGAAGAAGCAATGACGGTATCTGAG
GAATAAGCATCGGCTAACTCTGTGCCAGCAGCCGCGGTAAGACAGAGGATGCAAGCGTTATCCGGAATGATTGGGCGTAA
AGCGTCTGTAGGTGGCTTTTCAAGTCCGCCGTCAAATCCCAGGGCTCAACCCTGGACAGGCGGTGGAAACTACCAAGCTG
GAGTACGGTAGGGGCAGAGGGAATTTCCGGTGGAGCGGTGAAATGCGTAGAGATCGGGAAGAACACCAACGGCGAAAGCA
CTCTGCTGGGCCGACACTGACACTGAGAGACGAAAGCTAGGGGAGCAAATGGGATTAGATACCCCAGTAGTCCTAGCCGT
AAACGATGGATACTAGGCGCTGTGCGTATCGACCCGTGCAGTGCTGTAGCTAACGCGTTAAGTATCCCGCCTGGGGAGTA
CGTTCGCAAGAATGAAACTCAAAGGAATTGACGGGGGCCCGCACAAGCGGTGGAGCATGTGGTTTAATTCGATGCGAAGC
GAAGAACCTTACCAGGGCTTGACATGCCGCGAATCCTCTTGAAAGAGAGGGGTGCCCTCGGGAACGCGGACACAGGTGGT
GCATGGCTGTCGTCAGCTCGTGCCGTAAGGTGTTGGGTTAAGTCCCGCAACGAGCGCAACCCTCGTGTTTAGTTGCCACC
ATTGAGTGTGGAACCCTGAACAAACTGCCGGTGATAAGCCGGAGGAAGGTGAGGATGACGTCAAGTCATCATGCCCCTTA
TGCCCTGGGCGACACACGTGCTACAATGGACGGGACAAAGGGTCGCGATCCCGCGAGGGTGAGCTAACTCCAAAAACCCG
TCCTCAGTTCGGATTGCAGGCTGCAACTCGCCTGCATGAAGCCGGAATCGCTAGTAATCGCCGGTCAGCCATACGGCGGT
GAATTCGTTCCCGGGCCTTGTACACACCGCCCGTCACACTATGGGAGCTGGCCATGCCCGAAGTCGTTACCTTAACCACA
AGGAGGGGGATGCCGAAGGCGGGGCTAGTGACTGGAGTGAAGTCGTAACAAGGTAGCCGTACTGGAAGGTGCGGCTGGAT
CACCTCCTTTTCAGGGAGAGCTAATGCTTATGCTTGTTGAGTATTTTGGTTTGACACTGCTTCACACCCAAAAAGAAGCG
AGCTACGTCTGAGCTAAGCTTGGATATTGAAGTCTTCTTTCGTTTCTCGACGGTGAAGTAAGACCAAGCTCATGAGCTTA
TTATCCTAGGTCGGAACAAGTTGATAGGATCCCACTTTTTACGTCCCCATGTCGCCACACGGGAGGGACATGGGGCGCAA
AAAGGAAAGAGAGGGATGGGGTTTCTCTCGCTTTTGGCATAGCAGGCCTCCCAGTGGGAGGCCCGCACGAGGGGCTATTA
GCTCAGTGGTAGAGCGCGCCCCTGATAATTGCGTCGTTGTGCCTGGGCTGTGAGGGCTCTCAGCCACATGGATAGTTCAA
TGTGCTCATCAGCGCCTGACCCGGAGATGTGGATCATCCAAGGCACATTAGCATGGCGTACTCCTCCTGTTCGAATCGGA
GTTTGAAACCAAACTTCTCCTCAGGAGGATAGATGGGGCGATTCAGGTGAGATCCAATGTAGATCTAACTTTCTATTCAC
TCGTGGGATCCGGGCGGTCCGGGGGGGACCACCGCGGCTCCTCTCTTCTCGAGAATCCATACATCCCTTATCAGTGTATG
GACAGCTATCTCTCGAGCACAGGTTTAGGTTCGGCCTCAATGGGAAAATGGAGCACCTAACAACGCATCTTCACAGACCA
AGAACTACGAGATCACCCCTTTCATTCTGGGGTGACGGAGGGATCGTACCATTCGAGCC-TTTTTTTTTCATGCTTTTCC
CGGAGGTCTGGAGAAAGCAGCAATCAATAGGATTTCCCTAATCCCCCCTTCCCGAAGGGAAGAACGTGAAATTCTTTTTC
CTTTCCGCAGGGACCAGGAGATTGGATCTAGCCATAAGAAGAATGCTTGGTATAAATAACTCACTTCTTGGTCTTCGACC
CCCTCAGTCACTACGAGCGCCCCCCGATCAGTGCAATGGGATGTGTCTATTTATCTATCTCTTGACTCGAAATGGGAGCA
GGTTTGAAAAAGGATCTTAGAGTGTCTAGGGTTGGGCCAGGAGGTCTTTTAACGCCTTCTTTTTTCTTCCCATCGGAGTT
ATTTCACAAAGACTTGCCATGGTAAGGGAGAAGGGGGAACAAGCACACTTGAAGAGCGCAGTACAATGGAGAGTTGTATG
CTGCGTTCGGGAAGGATGAATCGCTCCCGAAAAAGAATCTATTGATTCTCTCCCAATTGGTTGGATCGTAGGTGCGATGA
TTTACTTCACGGGCGAGGTCTCTGGTTCAAGTCCAGGATGGCCCAGCTGCGCCAGGGAAAAGAATAGAAGAAGCATCTGA
CTCTTTCATGCATACTCCACTTGGCTCGGGGGGATATAGCTCAGTTGGTAGAGCTCCGCTCTTGCAATTGGGTCGTTGCG
ATTACGGGTTGGATGTCTAATTGTCCAGGCGGTAATGATAGTATCTTGTACCTGAACCGGTGGCTCACTTTTTCTAAGTA
ATGGGGAAGAGGACCGAAACATGCCACTGAAAGACTCTACTGAGACAAAAAGATGGGCTGTCAAGAACGTAGAGGAGGTA
GGATGGGTGGTTGGTCAGATCTAGTATGGATCGTACATGGACGATTGTTGGAGTCGGCGGCTCTCCTAGGGTTCCATCAT
CTGGGATCCCTGGGGAAGAGGATCAAGTTGGCCCTTGCGAATAGCTTGATGCACTATCTCCCTTCAACCCTTTGCTTTGA
GCGAAATGTGGCAAAAGGAAGGAAAATCCATGGACCGACCCCATCGTCTCCACCCCGTAGGAACTACGAGATCGCCCCAA
GGACGCCTTCGGCATCCAGGGGTCACGGACCGGCCATAGACCCTGTTCAATAAGTGGAACGCATTAGCTGTCCGCTCTCC
GGTTGGGCAGTAAGGGTCGGAGAAGGGCAATCACTCGTTCTTAAAATAAAACCAGCATTCTTAAGACCAAAGAGTCGGGC
GGAAAAAGGGAGAGAGCTCTCTGTTCCTGGTTCTCCTGTAGCTGGATTCTCCGGAACCACAAGACAAGAATCCTTAGAAT
GAAGGAATGGGATTCCAACTCAGCACCTTT--------TGAGAAGAGTTGCTCTTTGGAGAGCACAGTACGATGAAAGTT
GTAAGCTGTGTTCGGGGGGGAGTTATTGTCTATCGTCGGCCTCTATGGTAGAATCGGCCGGGGAGGCCTGAGAGGCAGTG
GTTTACCCTGCGGCGGATGTCAGCGGTTCGAGTCCGCTTATCTCCAGCCCGTGAACTTAGCTGATACTATGATAACACCC
AATTTTTCCAATTCGGCAGTTCGATCTATGATTTCTCATTCATGGACGTTGATAAGATCCTTCCATTTAGCAGCACCTTA
GGATGGCATAGCCTTAACATTAATGGCGAGGTTCAAACGAGGAAAGGCTTACGGTGGATACCTAGGCACCCAGAGACGAA
GAAGGGCGTAGCAAGCGACGAAATGCTTCGGGGAGTTGAAAATAAGCATAGATCCGGAGATTCCCGAATAGGTCAACCTT
TCGAACTGCTGCTGAATCCATGGGCAGGCAAGAGACAACCTGGCGAACTGAAACATCTTAGTAGCCAGAGGAAAAGAAAG
CAAAAGCGATTCCCGTAGTAGCGGCGAGCGAAATGGGAGCAGCCTAAACCGTGAAAACGGGGTTGTGGGAGAGCAATACA
AGCGTCGTGCTGCTAGGCGAAGCAGTGGAGTGCTGCACCCTAGATGGCGAGAGTCCAGTAGCCGAAAGCATCACTAGCGT
ACGCTCTGACCCGAGTAGCATGGGGCACGTGGAATCCCGTGTGAATCAGCAAGGACCACCTTGCAAGGCTAAATACTCCT
GGGTGACCGATAGCGAAGTAGTACCGTGAGGGAAAGGTGAAAAGAACCCCCATCGGGGAGTGAAATAGAACATGAAACCG
TGAGCTCCCAAGCAGTGGGAGGAGAATGTGATCTCTGACCGCGTGCCTGTTGAAGAATGAGCCGGCGACTCATAGGCAGT
GGCTTGGTTAAGGGAACCCACCGGAGCCGTAGCGAAAGCGAGTCTTCATAGGGCGATTGTCACTGCTTATGGACCCGAAC
CTGGGTGATCTATCCATGACCAGGATGAAGCTTGGGTGAAACTAAGTGGAGGTCCGAACCGACTGATGTTGAAGAATCAG
CGGATGAGTTGTGGTTAGGGGTGAAATGCCACTCGAACCCAGAGCTAGCTGGTTCTCCCCGAAATGCGTTGAGGCGCAGC
AGTTGACTGGACATCTAGGGGTAAAGCACTGTTTCGGTGCGGGCCGCGAGAGCGGTACCAAATCGAGGCAAACTCTGAAT
ACTAGATATGACCCCAAAATTACAGGGGCCAAGGTCGGCCAGTGAGACGATGGGGGATAAGCTTCATCGTCGAGAGGGAA
ACAGCCCGAATCACCAGCTAAGGCCCCTAAATGACCGCTCAGTGATAAAGGAGGTAGGGGTGCAGAGACAGCCAGGAGGT
TTGCCTAGAAGCAGCCACCCTTGAAAGAGTGCGTAATAGCTCACTGATCGAGCGCTCTTGCGCCGAAGATGAACGGGGCT
AAGCGATCTGCCGAAGCTGTGGGATGTCAAAATGCATCGGTAGGGGAGCGTTCCGCCTTAGAGGGAAGCGCCCGCGCAAG
CAGGTGTGGACGAAGCGGAAGCGAGAATGTCGGCTTGAGTAACGCAAACATTGGTGAGAATCCAATGCCCCGAAAACCTA
AGGGTTCCTCCGCAAGGTTCGTCCACGGAGGGTGAGTCAGGGCCTAAGATCAGGCCGAAAGGCGTAGTCGATGGACAACA
GGTGAATATTCCTGTACTACCCCTTGTTGGTCCCGAGGGACGGAGGAGGCTAGGTTAGCCGAAAGATGGTTATCGGTTCA
AGGACGCAAGGTGACCTTGTTTTTTCAGGGTAAGAAGGGGTAGAGGAAATGCCTCGAGCCAATGTCCGAGTACGAGGCGC
TACGGCGCTGAAGTAATCCATGCCATACTCCCAGGAAAAGCTCGAACGACCTTCAACAAAAGGGTACCTGTACCCGAAAC
CGACACAGGTGGGTAGGTAGAGAATACCTAGGGGCGCGAGACAACTCTCTCTAAGGAACTCGGCAAAATAGCCCCGTAAC
TTCGGGAGAAGGGGTGCCTCCTCACAAAGGGGGTCGCAGTGACCAGGCCCGGGCGACTGTTTACCAAAAACACAGGTCTC
CGCAAAGTCGTAAGACCATGTATGGGGGCTGACGCCTGCCCAGTGCCGGAAGGTCAAGGAAGTTGGTGACCTGATGACAG
AGGAGCCGGCGACCGAAGCCCCGGTGAACGGCGGCCGTAACTATAACGGTCCTAAGGTAGCGAAATTCCTTGTCGGGTAA
GTTCCGACCCGCACGAAAGGCGTAACGATCTGGGCACTGTCTCGGAGAGAGGCTCGGTGAAATAGACATGTCTGTGAAGA
TGCGGACTACCTGCACCTGGACAGAAAGACCCTATGAAGCTTCACTGTTCCCTGGGATTGGCTTTGGGCCTTTCCTGCGC
AGCTTAGGTGGAAGGCGGAGAAGGCCTCCTTACGGGGGGGCCCGAGCCATCAGTGAGATACCACTCTGGAAGAGCTAGAA
TTCTAACCTTGTGTCAGGACCTACGGGCCAAGGGACAGTCTCAGGTAGACAGTTTCTATGGGGCGTAGGCCTCCCAAAAG
GTAACGGAGGCGTGCAAAGGTTTCCTCGGGCCGGACGGAGATTGGCCCTCGAGTGCAAAGGCATAAGGGAGCTTGACTGC
AAGACCCACCCGTCGAGCAGGGACGAAAGTCGGCCTTAGTGATCCGACGGTGCCGAGTGGAAGGGCCGTCGCTCAACGGA
TAAAAGTTACTCTAGGGATAACAGGCTGATCTTCCCCAAGAGTTCACATCGACGGGAAGGTTTGGCACCTCGATGTCGGC
TCTTCGCCACCTGGGGCTGTAGCATGTTCCAAGGGTTGGGCTGTTCGCCCATTAAAGCGGTACGTGAGCTGGGTTCAGAA
CGTCGTGAGACAGTTCGGTCCATATCCGGTGCGGGCGTTAGAGCATTGAGAGGACCTTTCCCTAGTACGAGAGGACCGGG
AAGGACGCACCTCTGGTGTACCAGTTATCGTGCCCACGGTAAACGCTGGGTAGCCAAGTGCGGAGCGGATAACTGCTGAA
AGCATCTAAGTAGTAAGCCCACCCCAAGATGAGTGCTCTCCTATTCCGACTTCCCCAGAGCCTCCGGTAGCACAGCCGAG
ACAGCGACGGGTTCTCTGCCCCCCCTGCGGGGATGGAGCGACAGAAGTATTGAGAATCCAAGATAAGGTCACGGCGAGAC
GAGCCGTTTATCATTACGATAGGTGTCAAGTGGAAGTGCAGTGATGTATGCAGCTGAGGCATCCTAACAGACCGAGAGAT
TTGAACCTTGTTCCTACACGACCTGATCAATTCGATCAGGCACTCGCCATCTATTTTCATTGTTCAACTGTTTGACAACA
TGAAAATACCAAAAGCTCTGCCCTTCCCTATCTATCCAAGGGAGGGAAGGGCAGAGGCCTTTGGTGTCCCTTCCAGTCAA
GAATTGGGGCCTCACAATCACTAGCCAATATACTTTTCTCTCATGCCTTTCTTCGTTCATGGTTCGATATTCTGGTGTCC
TAGGCGTAGAGGAACCACACCAATCCATCCCGAACTTGGTGGTTAAACTCTACTGCGGTGACGATACTATAGGGGAGGTC
CTGCGGAAAAATAGCTCGACGCCAGAATGATAAAAAGCTTAACACCTCTTATTTTACTTTTAAAATATAAAAAAGAGAAA
AATAAAAAATGCAAAGGTCGTCTTATTCAAAACCCCAATTAGAATTATGACATCTCTTCTCTCACCCCTCACACCTCGGA
ACGCACTGTTCTTATAGAGAGAAACGCGCTTTCACATCTTATTAACC-----CGAAACGAAATGGCTGAGGAGAGGTTCC
TTTTTGAGGGTACTCCCGGGAACAGATCCAGTGGAGACGGGGTGGGGCCTGTAGCTCAGAGGATTAGAGCACGTGGCTAC
GAACCACGGTGTCGGGGGTTCGAATCCCTCCTCGCCCACAACCGGCCCAAAAGGGAAGGACCTTTCCTTTACCTCTGGGG
GTAAGAAAATAATGATCGGGATAGTGGATGCAAAGCTATTGAACTTGGGTATGGTCTTTTGTCGAAATGGAATGGCCTTA
CTTTTTCTTTTTATTTATTTTATCGCGAAGGGG-TTTTAATTACGTATAGTAACCCCGGTCGGAATCAGCATATTTATGT
TTTACTCCCCGTAACTCTTCCTCAGCCAGGCTTGGGCAGAATAGCGGAGCAAATACAAGTATTACTAGCATAGCAAAAAT
GCGTTCCTCGTCATTAATATGTTTGCTCGCGTTAATTGTGGCCTATCGGGAGACTGCATCTTTGATGCACTGCTAGTACA
TCATCTGAGAATTCTTAATTGGCTAGTTGTAAATAGCCTTGGGGCTAAAGGGATTACCCCGGATCTACGCCGAGGTATTG
ACGGTGATTCTCAAATATCGTAGAACAGAATGTGATACGATGAGATAGAATGCAATAGAAACAAAGACAGGGAACGGGTT
ACCTACCCCTAACGGTCAAAGCGAGCCCTTTAATTCAATTCTTCATTCTTTAATGAAATTAAGAATCAATCAAATCTCCC
CAAGTAGGATTCGAACCTACGACCAATCAGTTAACAGCCGACCGCTCTACCACTGAGCTACTGAGGAACAACGGGAGATT
CGACCTCATAGAGTTCAACTCCCGTTCTCAACCCATGAGTCCGAAGCTTCCTTCGTAACTCCCGGAACTTCTTCGTAGTG
GCTCCGTTCCATGCCTCATTTCATAGGGAACCTCAAAGTGGCTCTATTTCATTATATTCCATCTATATCCCAATTCCATT
CATTTAATATCCCTTTGGTGTCATTGACATAAGAGATGTCATTTATAGTCTATCTCTTTCTATATATGGAAAGTTAACAA
ATCATCATATAATAATCGAGAAATTGAAATAGAAAAGAAAAAAGGGAGGTTTGTGATGATTTTGAAATCTTTTCTACTAG
GTAATCTATTATCCTTATGCATGAAGATAATAAATTCGGTCGTTGTGGTCGGACTCTATTATGGATTTCTGACCACATTC
TCCATAGGGCCCTCTTATATCTTCCTTCTCCGAGCTCGGGTTATGGAAGAAGGAACCGAGAAGGAGGTATCAGCAACAAC
TGGTTTTATTACGGGGCAGCTCATGATGTTCATATCGATCTATTATGCGCCTCTGCATCTAGCATTGGGTAGACCTCATA
CAATAACTGTCCTAGTTCTACCGTATCTTTTGTTTCATTTCTTCTGGAACAATCACAAAAACTTTTTTTATTATGGATCT
ACTACCAGAAATTCAATGCGTAATCTCAGCATTCAATGTGTATTCCTGAATAATCTAATTTTTCAATTATTCAACCATTT
CATTTTACCAAGTTCAACGTTAGCCAGATTAGTCAACATTTATATGTTTCGATGCAACAACAAGATGTTATTTGTAACAA
GTAATTTTGTTGGTTGGTTAATTGGTCACATTTTATTCATGAAATGGGTTGGCTTGGTATTATTCTGGATACGGCAAAAT
TATTCGATTCGATCTAATAATAAGTACCTTGTGTCAGAATTGAGAAATTCTATGGCTCGAATCTTTAGTATTCTCTTATT
TATCACCTGTGTCTACTATTTAGGCAGAATGCCGTCGCCTATTGTCACTAAGAAACTGAAAGAAACCTCAGAAACGGA--
-------AGAAAGAAAAGAAGAAAACGATGTAGAAACAACTTACGAAGAAGACAAAGATAGCCCAGACTACGAAGATTTT
TATCTTGATACTCATCAAGATAATTGGGAATTGGTAAAACTTAACTTAAAAAAAGAAGAGAAAAATGAAAAAAAAAAAAG
ATTGATACATAAGATAAA-TACAAAAATAAATAAGAAGAGACTCGTCCGCCTCCCATATATTTAACCCCTTCCCCTATAA
AGAAACTCGTAACGCCAACCCCGTTTGTAATTCCATCAATTATATGTCTATCAAAAAACTGAATTCGTTCAGCGAATTCT
CTTATATNNNNAGTAAAAATCTTAGTATAANNNNNNNCTATGTAACCACGATTATATGACCAATTGTATATCACATTTTC
TACTTGGTCCAAGAGAATTCTCTTAGGGCCCCCCTTTACAAAAAAATTGGCTAAGTCCAAATTTGGTAGAGATGAATAAA
CGGATCCATATAAAATAGATGCTATAAATAATCCAAAAAGAGCTATACTGACCGAAAAAACTGCATTTTTCAAAAAATCA
TACCAATCTGGGGAACCATTAAAATTTGGATGGAAAAAGTTTGTGGACGGAGTTAACCATTTCGATAATAGATCAAAATC
TATTACTCCTTGATCAAAATGAATTCTGATTGATCCAACGAATAAAGTAAATAGTACTAATACAAGTAGAGGGAACAACA
TAGTATTGTCCGACTCATGAGGATAGGTGTAAGTATATTTATTTCTAAAGTGAGTACTAATGTATCGTACTCTATTTCTT
CCATTATCATCAATTTGATATGTATCCTTTGAAAAAAAGGAGACCTTATTATTCACTGTTGATAAAAGTAAATTTCTATT
GACCGCTTTTGGCACTTTTTTTCCCCATAAAGATATTGAATAGAAAGAACTATTTTTAGTGCTACTGTAATTTTTAAAAT
GAATGCGCAAATGTCCATCAAAGGTAAGTAAATAGATCCGAAACATATAAAATGCGGTTAATCCCGCTGTAAAGAAAGCT
ATTATTGCGAAAGTTGGTGAATACAACCAACTATCATGAAGAATTTCATCTTTGGACCAAAAACAAGCAAGAGGCGGAAT
ACCACAAAGGGAGAGTGTACCTAATAAAAAGGTAATTCTTGTAATTGGAACATATTTTGTTAAACCGCCCATAAGAACCA
TATTTTGACTTTTATCTGGTGAATATCCAACAATGGGTTCCATTGAATGAATAATTGATCCGGATCCCAAAAACAATAAA
GCTTTCGAATAGGCATGAGTGATCAAATGGAATAAAGCGGCTCGATAAGAACCTATACCCAGAGCTAACATAATATAACC
CAATTGAGACATTGTCGAGTAAGCTAAACTTCTTTTAATGTCTCTTTGAGCAAGAGCCAAAGTAGCTCCTAATAGTACTG
TTATTACGCCTATTGAAGAAATGATATTCATTATAGAAGGTATAACTATGAAAAGAGGAAGAAGCCGAGCTACAAGAAAA
ATTCCCGCTGCTACCATAGTAGCAGCATGTATAAGAGCAGAAATGGGAGTGGGTCCTTCCATAGCATCAGGTAACCATAT
GTGAAGAGGGAATTGTGCGGATTTAGCAACTGCACCAACGAATAAAAAAGAAGCACACAGAGTAACAAATAAGGAATTTA
CTCCATTATTATGAACCAAGTTATTAATTATTTCGAACAAATCCCGAAATTCTAAACTACCTGTTATCCAATAAAGTCCT
AAAATTCCTAATAATAAACCAAAATCCCCTATACGATTGGTTACAAAAGCTTTTTGACAAGCACTTGCCGCACTCGGTCG
TGTGAACCAAAAACCTATTAATAAATAGGAACACATTCCTACAAGTTCCCAAAAAATATAAATTTGTATAAAATTGGAAC
TAGTAACTAATCCTAACATAGAACTATTGAAAAAACTCATATAGGCAAAAAATCGCAAATATCCTTGATCGTGAGACATA
TAATTGTCACTATAAATAAGAACTATGATTCCAACAGTAGTAATTAATATTGACATGATAGAAGTAAGTGGATCGATCAA
GTGTCCGAACTCTAAAGAAAAATCATTATTGACGGTCCAAGACCATAAATATTGATAGATAAAATTTCCATTTATTTGCT
GAATAGATAGATTGACCGAAAATGCCATAGCTATACTTAGCATCAAAACACTCGGAAAAGCCCACATACGACGAATATTT
TTTGTTGCTGTCCGAATAAGCAGAAGTCCAAATCCTATTAACATAGTAACTGTAAACGGAAGAAAGGGTATTATC--CAT
GCATATTTA-----------------------------------------------------------------------
--------------------------------------------------------------------------------
----------------------------------------------------------------------TATGTNNNNN
NNNNNNNNNNNNNNNNNNNNNNNNNNNNNNNNNNNNNNNNNNNNNNNNNNNNNNNNNNNNNNNNNNNNNNNNNNNNNNNN
NNNNNNNN-NNNNNNNNNNNNNNNNNNNNNNNNNNNNNNNNNNNNNNNNNNNNNNNNNNNNNNNNNNNNNNNNNNNNNNN
NNNNNNNNNNNNNNNNNNNNNNNNNNNNNNNNNNNNNNNNNNNNNNNNNNNNNNNNNNNNNNNNNNNNNNNNNNNNNNNN
NNNNNNNNNNNNNNNNNNNNN-NNNNNNNNNNNNNNNNNNNNNNNNNNNAAAATGGGANN-----NNNNNNNNNNNNNNN
NNTTCTACGACTATACTACCANNNNNN-NNNANNNNNNNNNTATGTAATCATATCATATACTAT----------------
AGTATAGNNNNNNNNNNNNNNNNTACCAAAACAGTAGAATATAAATCN---NNNNN------------------------
----------------NNNNNCAATAAATCCACTC-AAAAAAAAAGACTAGTTATNNNNNNNNNNNN-NNNNNNGTAATT
ACCTAACCCATTACGGAACTAATTGATTGNNNNNNNNNNNNNNNNNNNNNNNNNNNNNNNNNNNNNNNNNNNNN--NNNN
NNNNNNNNNNNNNNNNNNNNNNNNNNNNNNNNNNNNNNNNNNNNNNNNNGTAATAGAATGTCTTGTTTAACATNNNNNNN
NCTAATTGTAGCTTAAGTTTGAATTTAAATTAT-----------------------------------------------
--------------------------------------------------------------------------------
---------------------------------AGACACAGTAATATGAGCTTATTCAATTCCAAACTAATAATCAT-AA
AATTCCTTTTTGAATTTCCCCC---TTTCTTCCATTTTTTTGCCTAGTGTGTTAATATGTGACATTGTTATATATGTAAN
ATNNNNNNNNNNNNNNNNNNNNNNNNNNNNNNNNNNN--------------------NNNNNNNNNNNNNNNNNNNNNNN
NNNNNN---------NNNNNNNNNNNNNNNNNNNNNNNNNNNNNNNNNNNNNNNNNNNNNNNNNNNNNNNNNNNNNNNNN
NNNNNNNNNNNNNNNNNNNNNNNNNNNNNNNNNNNNNNNNNNNNNNNNNNNNNNNNNNNNNNNNNNNNNNNNNNNNNNNN
NNNNNNNNNNNNNNNNNGAAGAAAAAAGGGTATTTAGCTGCAATAAAAGCTTTTTCTTTAGCAAAGTCAGTTTCTACTGG
AGATTCAAAAAGTTTTTTTGTGCGACAAACAAATAAGAAAATCTTGGAATAATCGGAATTTCCAGGGCTAGAAGAATTTC
CAATTTTGGAATATGAATAATTCCCCTTTAACTAAATGTATTGATGTATNNNNNNN-----NNNNNNNNNNNNN---NNN
NNNNNNNNNNNNNNNNNNNNNNNNNNNNNNNNNNNNNNNNNNNNNNNNNNNNNNNNNNNNN------NNNNNNNNNNNNN
NNNNN--NNNNNNNNNNNNNNNNNNNNNNNNNNNNNNNNNNNNNNNNNNNNNNNNNNNNNNNNNNNNNNNNNNNNNNNNN
NNNNNNNNNNNNNNNNNNNNNNN-NNNTTTCCGTTGTGAAAAAAAAAATTGTGATGGATGNNNNNNNNNNNNNNNNNNNN
NNNNNNNNNNNNNNNNNNNNNNNNNNNNNN-NNNNNNN-NNNNNNNNNNNNNNNNNNNNNNNNNNNNNNNNNNNNNNNNN
NNNNNNNNNNNNN------NNNNNNNNNNNNNNNNNNNNNNNNNNNNNNNNNNNNNNNNNNNN-----------------
--------------------------------------------------------------------------------
--------------------------------------------------------------------------------
--------------------------------------------------------------------------------
----------------------------------------------------NNNNNNNNNNNNNNNNNNNNNNNNNNNN
NNNNNNNNNNNNNNNNNNNNNNNNNNNNNNNNNNNNNNNGTTCTAATATTTCCTAAACTATATTGAATCCTTGAATCTAG
ATCTAGACGATTCAACATGAATTGACTATTATTATTTCAAGTAAGCCGCTATGGTGAAATCGGTAGACACGCTGCTCTTA
GGAAGCAGTGCTAGAGCATCTCGGTTCGAGTCCGAGTGGCGGCATACTGTAAAAAAGATACAATGGATCCTATAATGTAT
TTAATTCCCAATTTCCATTCTGTAATGGGACCTTTTTTATGTATGATATTTGTGACTTTAGAACATATATTAACTCATCT
CTCTTTTTCGATCATTTCAATTGTGATTACGATTCATTTGATGACCCTATTAATACATGAAATCATAGGGTTGCGTGATT
CGTCGGAAAAAGGAATGATAGTTACTTTTTTTTCTATAACAGGATTATTAGTTACTCGTTGGATTTCTTCGAGACATTTT
CCATTAAGTAATTTATACGAGTCTTTAATCTTCCTTTCGTGGAGTTTTTCCATTATTCATCTAATTTCCAAGATATGGAA
TCGTAAAAATGATTTAAGCGCAATAACCGCCCCAAGTGCCATTTTTACCCAGGGTTTCACCACATCGGGTCTTTCAAGTG
AAATGCATCAATCGTCAAGATTAGTACCTGCTCTACAATCTCAGTGGTTAATGATGCACGTAAGTATGATGTTATTGAGC
TATGCAGCTCTTTTATGTGGGTCGTTATTATCAGTCGCTTTTCTAGTCATTACATTTCGTAAAAACATCGATATTTTTTG
TCAAATAAAAATTTTCTTAATTAAGATTAAGTCATTTTTATTTGGCAAAATCGAATACTTGAACAAAAAAAAAAATGTTT
TTAAACACACTTCTTTTGTTCCATTTCGAAATTATTACAAATATCAATTAACTCAGCGTTTAGATTATTGGAGTTCTCGT
GTCATTAGTTTAGGGTTTACCTTTTTAACCATAGGTATTCTTTCTGGAGCAGTATGGGCTAACGAGGCATGGGGATCTTA
TTGGAATTGGGACCCCAAAGAAACTTGGGCATTTATTACTTGGACCATATTCGCGATTTATTCACATACTAGAACAAATC
AAGGTTTGCAAGGTACGAATTCGTCACTTGTAGCGTCTATAGGATTTCTTATAATTTGGATATGCTATTTTTGGATCAAT
CTATTAGGAATAGGTCTACATAGTTATGGTTCATTCACATTAATATCTAATTGAATAAATTCCATAAGGAATACATAAGA
CCGTCGTACCGTACGTAACGGAAAGTTTGCGCAGGTTTTTGAGAACCATTTGAATGATTCCTTGATTCAAATGGTTCTCA
AAAACTCGGAACATATTTTATTAGAATTCTAATTCACTTTATTTTTTTGTGTTGTACNGTTCNNNNNNCTTCNNNNNNNN
NATTTTAAGACTTTGTTTTCTATCTGATTAATGAAAACTATCTATGAAAATAATTAGATAGAATAGCTTGTACCTTGTCA
ACTGATAGCGAAAGAACAAAATCAGGATAAATGCCAATCCCTATTACGGGTAAAAAGATACAGATTGAAACAAATAGTTC
TCTTGGTCCAGAATCCACAAAATTGGAGTTTGGAACATTGAATAGTTTGTATCCATAAAACATCTGACGTAACATAGATA
ATAAATAAATAGGAGTTAATATCATTCCAATTGCCATTACAAAGGTAATTAGTATTTTGGGCATTAAAAGATATTTTGGA
CTGGTAATTATTCCAAAAAATACTACTAATTCTGCAACAAAACCACTCATTCCTGGCAATGCAAGAGAAGCCATCGAGAA
ACTACTAAACATGGTAAATATTTTTGGCATTGGGATGGATATCCCTCCCATTTCGTCGAGATAAACAAGACGTATTCTAT
CACAACTCGTTCCTACCAAGAAAAAAAGTGCAGCACCAATAAATCCATGAGAGATTATTTGTAAAACGGCTCCGTTGAGT
CCCATGTCGGTTATAGAACTAATTCCTATAATTATGAAACCCATGTGAGATACAGAAGAATAGGCTATTCTCTTTTTTAA
ATTGCGTTGACCAAGAGAGGTTGAAGCTGCATAGATTATTTGTATTGTCCCTATTATCACCAACCAGGGAGAAAATATAG
AGTGGGCGTGAGGTAATAATTCCATATTGATCCGAATCAATCCATATGCCCCCATTTTTAATAAGATTCCCGCTAGAAGC
ATACATGTACTGTAATGTGCTTCCCCATGGGTATCTGGTAGCCATGTATGTAGGGGTATAATCGGCGATTTGACAGCATA
AGCAATAAGGAAGCCCAAATAGAATATTATTTCTAATGTCACAGGATATGACTGATTGGCTAATCTTTCAAAATCCAATA
TGGGTTCATTGGAACCATATAAACCCATACCTAGAACTCCTATTAAGAGAAAAACGGAACCTCCCGCAGTGTACAAAATA
AACTTTGTAGCTGAGTACAAACGTTTCTTTCCTCCCCACATGGATAAAAGTAAGTAAACAGGAATTAATTCTAACTCCCA
CATGAGAAAAAAAAGTAAAAGGTCTCGAGAAGAAAATAATCCTATTTGCCCACTGTACATTGCTAACATGAGGAAATAGA
ACAATCGCGAATTTCGAGTAACAGGCCAAGCTGCTAAAGTGGCTAAAGTAGTGATAAATCCTGTCAGTAAAATAGGTCCT
ATGGAAAGTCCATCGATTCCCAGTCTCCAGTGAAAATCAAAAATATTTATCCATTTTAAATCCTCTTCCAATTGAATTAA
TGGATCATCCAATTGGAAATGATAACAGAACACATAGGTTGTTAGAAGGAGTTCTAATAAGCATATAAATATAGTATACC
ACCTAAATACCTTATTTCCCTTATGAGGAAGAAAGAAAATTGAAGAACCCACGAATATCGGCAAAACTACAAGTAGTGTT
AACCAAGGGAAATAACTCGTGATAAAGACAAGATGCATTTTGACCAAAAAACCCGTGCTCGGAATAATATATTTTCTCGA
GTACGGGTTTTTGTCGGTAAAAAGGAATCAAATGATTCAAGTGGAGTTTTTTATAACGTGTCAATAAGATAGACCCATGC
TGCGAGTTGTTTCATGCCATAAATAAACGCGTACACTCAAAAAATCTGTTGGACAAGCGGATTCACATCTCTTACAACCT
ACACAGTCCTCGGTTCTTGGCGCAGAAGCAATTTGCTTAGCTTTACATCCGTCCCAAGGTATCATTTCCAATACATCTGT
GGGGCAGGCTCGTACACATTGAGTACATCCTATACATGTATCATAAATTTTTACTGAATGTGACATTGGGTCTATAAATT
CCAGTTTTGAACAT-AAAAATTTTCGATCTGGTAAAGTTAAATCNNNNNNNNNNNNNNNNNNNNNNNN-----NNNNNNN
NNNNNNNCACCAGACGNGGTTNNNNNNNAAAAATATAATATTAAAAATCAATATATTTCTAAATCTGTTCATGAGAAAGG
ACCAAGAAACTTTGATTTCCGTTTCAACAACCATGATTATACAAGTCACACATATGATTTCACATTGACATTGGCCAACA
GATCATCAATATTTCAATAGTAATATAAANNNNNNNNNNNNNNNNNNNNNNNNNNNNNNNNNNNNNNNNNNNNNNNNNNN
NNNNNNNNNNNNNNNNNNNNNNNNNNNNNNNNNNNNN-NNNNNNNNNNNNNNNNNNNATGATAGTTATGACTAATTATTC
AACAAATTTGATTGATTGATACGAGTTGATTTTCTGTTACGATAAATCGACGAAACAATAGCTAGCCCAATAGCCGCTTC
CGCAGCTGCAATGGCTATAACAAAGATTGAGAAAATGTCTCCTTTTAATTGGCGGCTATCAAATATATTAGAAAATGTTA
CGAGATTTATATTAACCGAATTTAGTATAAGCTCAAGACACATAAGTGCTCTAACCATGTTTCGACTTGTGATCAATCCA
TAGATACCGATAGAAAATAAGTAGACGCTCAAAAAAAGTATATGTTCAAACATCATTGGCTAACTCCTCATGAATCTCGA
TTCATTTCAATATGAACAACAATTCAACCGATTTTATTAACCAGAATCGAGTAATTACAGAAAAAAGAGGGTATCAGCAG
TAGATTAAATGAAAAA-TTTTCCCTTTTCATTGGATTTCGAATTTCTAA---------TAATTCTAAGTATTTCTTATTG
ACGAGCCATAGTAATTGCACCTATCAAAGAAACTAAAAGAATTATAGAAATAAGTTCAAACGGAAGATAAAAATCTGTTG
ATAAATGAATTCCAATTTGTTGAACGTTACTAATAAGGTCCTGTTCTATAATCTGATTTGATCTTGTAGTCCAAAGAATT
CCGTACCATGACGTATCTAAGATAGTAGTAATTAGTGAAAAAAGAATACTTATACAAACCAGTGAAGTGACTCCATCTCC
AACAGTCCAAAAATAGGAATCGTTCGAATATTCTGAACCATTCATGAACATAACAGCAAATAGGATTAAGACATTTATGG
CTCCTACATAAATAAGGAGCTGTGTGGCAGCTACAAAATAGGAATTTGATAGAATATAGAATAAGGATATACAAACAAGA
ACCAATCCCAATGAAAAGGAAGAATAAATTGGATTGGTAAATAACACTACTCCTAGACCTCCTAATATAAGAACTGATCC
CAGAAATACTACAAGTATATCGTGTATTGGTCCAGGTAAATCCATTATGTATAACAGATAAATAAGTCGAAATATTTCAT
GACCTTACTAAATAGTCCAGGAAAGAAAAGGGTGTTCCCTTTATTTTTTTTT----CTTGTATATGATGGGNNNNNNNNN
NNNNNNNNNNNNNNNNNNNNNNNNNNNNNNNNNNNNNNNNNNNA---------AGTNNNNNNNNNNNNNNNNNNNNNNNN
NNNNNNNNNNNNNNNNNNNNNNNNNNNNNNNNNNNNNNNNNNNNNNNNNNNNNNNNNNNNNNNNNNNNNNNNNNNNN-NN
NNNNNNNNGTTTAAAACAAAGAGTGATTCTCAACAATCAATAGTTATTATTTGTAATTTCTGACCAACCAAAAA-GGGGG
GCTTGGATCCTTTATATCAAAAGGATATCTTAGTAATCAGTAACCGTTCTTGAATCAAGAGGGTTCTCCTTGTCTATTTT
GATTTGAGTCGAATTTATAACTGTTTGAATTGTGTAATCTCCAATTACTGGCATTGGTAACCGACCCAAAGCAATTTGAT
TATAATTCAATTCGTGACGATCATAAGTAGAAAGTTCATATTCTTCAGTCATTGATAAACAGTTTGTTGGGCAATACTCG
ACACAGTTACCACAAAATATACAGACCCCAAAATCAATACTATAATTAAACAATTGTTTCTTTTTAATATTTTTTTCAAA
TTTCCAATCAACAACGGGTAGATCTATGGGACATACACGAACACATACTTCACAAGCAATACATTTATCAAATTCAAAGT
GGATTCGACCACGGAAACGCTCCGATGTGATCGATTTTTCATAAGGATATTGAATAGTTATAGGTAAACGATTTGTATGG
GATAAGGTAATTATGAAACTTTGACCAATGTACCTTGCTGCCCGTATTGTTTGTTCACCATAATTTATGAACCCGGTCAC
CATAGGGAACATATTGTGGGTCTCCGTGAATAAATTGATGTTTCTTTCTCTTGTTTGAGATCAATTATGAATCTAGAATA
TCGTTATCTTATTTTATTCTTTA---------TAGTGAAACAAGTTGGGAAGAAGTTGTCAATAATAGATTACCCAGGGA
AATAGGTAAAAGAAATTTCCATCCAAGATTTAATAGCTGGTCCATTCTCATTCTAGGTAAAGTCCATCTTGCTGCGATCG
GAATGAACAGAAACAAATAAGCTTTAGCTAATGTAATAAATATCCCAATTGTCGTTCCAAAGACTCCATCCATTTGATTT
ATTCCGAAAAGTTCAGGAATAGATATATACGGAATAGAGAAATTCCACCCACCTAAGTAAAGAACTGTTATAAATAATGA
AGAAACTAATAAATTTAGGTAAGAAGCAAGGTAAAATAAAGCGTATTTTATACCTGAATATTCTGTTTGATAACCTGCTA
CTAATTCTTCCTCTGCTTCTGGTAAATCGAAGGGTAATCTTTCACATTCTGCTAGAGAAGAAATTAGAAAAACAACAAAC
CCGATAGGCTGACGCCACAGATTCCACCCCCAAAATCCATATTTTGACTGCGCCTCAACTATATCAACTGTACTTAAACT
GTTAGATAATCATAGTCGATAATAACATCACTGTTCGTATCGCTATTTCAAAACCGTACATGAGACCTCAGCTTCATACA
GCTCCTCTATGGCCACAAATAAAT-TAAGGACTTTCTCGATATTATCTCCATCCTTATTTGGATGGTAAATATACATCGG
GAAGACAAAAATTAGACCAATGAAATTCCGTTTGCTCAAATATAAAAGGTGCTTCCGAATTGATCTTATCC-ATTACAAT
TTGA---------ATTTTTCTTTGTTTGGTAATAACNNNNNNNNNNNNNNNNNNNNNNNNNNNNNNNNNNNNNNNNNNNN
NNNNNNNNNNNNNNNNNNNNNNNNNNNNNNNNNNNNNNNNNNNNNNNNNNNNNNNNNNNNNNNNNNNNNNNNNNNNNNNN
NNNNNNNNNNNNNNNNNNNNNNNNNNNNNNNNNNNNNNNNNNNNNNNNNNNNNNNNNNN---------------------
---------------NNNNNNNNNNNNNNNNNNNNNNNNNNNNNNNNNNNNNNNNGAGAGAGGGTACTCTG-AAAAAAAA
AATAAAGGATTAATTCGTTTTTGATAGTCATTTCTTTAATCAGTGAATAGGAGCATACTCTAGATCGGAATCGTGGGGAA
GCACTGCTTGGTCATTTCTACCAACTAAAAGTCCCCATTATGATTCGTTTTATCCAAAATTTTATATAAAAATACTGTTT
TTTGATACCTTATATTATCTCCATTACTAATCTTTTGTGTACCTTGGTGTTCCTAACTGTTCACTGATTTTTGATTGATC
TTCGGTATGGTAATATATATATATAAGTAGTAGAACCCCCATACGTTGATCTTTTATACCCGCTTCAAGATATGAGAATT
AGTCAAAGAATCTTAATCTTGGGGTAAACAGTTTTTATACTGCTTATTTTTATATTCTTGTACATAGGGAATGAGATTTT
CTCTTCTTACTGCAAATTTCTAAGCAGTTTGATTTTACTCATATAANNNNNTAGTTTAACTCATCGACCCTAATGATGAA
TAAAAAATGAAAATATCCATTCAATATATTCAACCTCTTTACTTTATTTATAGAGAGAAGGGAAAAAAATAATATTCCAA
CGAATCGCACGTAGAGATATTGATAATACACATAGAGTTAATGGTATTTCATAACTAATAGATTGAGCAGCAGCTCGTAG
ACCACCTAAAAAAGAATATTTATTGTTCGATCCATATCCTGACATAAGAAGTCCAATAGGAGCAATACTTGAAATGGAGA
TCCATAAAAAAACACCTATACTGAGATCGGCTAAAATAAGGCGATATCCAAAAGGAATTACTAAATAACTTAGTAGAACT
GATATGACCGCTATAGACGGTCCCATGCTAAACAAACGAATATCTCCTCTAGATGGAAGTGGGTCCTCTTTAAAAAGTAA
TTTGGTCCCATCTGCTAGAGCTTGAAGAATCCCCAACGGACCGGCATATTCAGGTCCAATACGTTGTTGTATTGCTGCGG
ATATTTCTCTTTCTAACCACACAATTACTAGGACCCCTATTGTGATTCCTAATAGAAGGGTGAAAATGGGAACAAAGATC
CCTATGAGTCCATAAACTTCTTTTAAGGATTCCCATCTAGAAAAAGAATTGATAACTTGTACTTCTACTTCTGTCGTATC
AATTATCATTTCAACGATCAATTTCTCCCATAATGATATCTATACTACCTAGTATTGTCATGATATCGGCCAATTTCATT
CTTTTAACTAATTGAGGGAGAATTTGCAAATTGATAAAACCCGGTGGGCGAATTTTCCATCTCCAGGGGAAAACACTACT
ATCTCCTATCAAATAAATTCCTAATTCTCCTTTTGGGGCTTCCACTCTCACATAAAGTTCTTGTTTCGATAATTCAAAAT
TGGGTGAAAGTTTTTTAGTAATAAATCTATATTCAAAATTAGTCCATTCGGAATTTTTTGCTCTATCAAAGCGCCGGACT
TCTAAATTTTCATAGGGCCCCCCAGGAATTCCTTCTAGAGCCTGTTGAATAATTTTTATAGATTCCTTCATTTCATCGAT
TCGGACTAAATAACGAGCTAGTGAATCTCCTTCTTTTTGCCATTGGACTTCCCAATCGAATTTATTGTAACACTCATAAC
TATCAACTTTACGAAGATCCCACTGTATTCCAGAAGCACGTAACATCGGCCCTGATAAACCCCAATTTATTGCTTCTTCT
CCACCAATAATGCCCACTCCTTCAACTCGTTCCAAAAAAACGGGATTCCGTGTAATAAGTTTTTGATATTCAGCAATTCC
TGTTAACGAATAATCACAGAAATCCAAACATTTATCTATCCAGCCATAAGGCAGATCAGCAGCAACCCCCCCAATACGGA
AATAATTATGCATCATTCGCATACCCGTAGCAGCTTCGAATAGATCATATAATAATTCCCTTTCTCTGAAAATATAGAAA
AAGGGAGTCTGTGCGCCGATATCCGCCATAAAGGGCCCAAGCCATAATAAATGAGAAGCTATACGACTCAATTCCAGCAT
AATGACTCTAATGTAACTGGCTCTTTTAGGTACTTGAACACTTTCCAATCGTTCTGGTGCATTTACTGTTATTGCTTCTG
TGAACATAGTAGCTAAATAATCCCACCGTGTTACATAAGGCAAATATTGTATAATCGTTCGATTTTCTGCTATTTTTTCC
ATCCCTCTGTGTAAATAACCCAATACGGGTTCACAATCAATAACATCTTCACCATCAAGAGTAACGATCAGTCGAAGAAC
ACCATGCATTGATGGGTGATGAGGACCCATATTAACTATCATGAGATCTTTTCTTGTAACCGGTACAGTCATATCTTTTC
TTCCTTAATTCATTATTCCATGAATTGATCAAACAAAGTTCATAAAAATGAAAAATTTAACAACTACAAATAACTAAAGA
AAAAAATTAAAACCAACCTTAAAATTAACGAGTTTTTGACTCCCGAATACCTAATTGACCAATTAATTTCTTATAACGTA
CTCTATTTTTATTTGACAAATAATCCAGTAGCCGTTGACGTTTTCCCAGAATTTTCCGTAGGCCCCTTTGTGATAAAAAA
TCTCTTTTATGTAATTCCAAATGTGAAGTGAGTCTCCGTATCTTATCCGTAAAACTGAATACTTGAAATTCAACAGATCC
GCAGTTTTTTTCTTTTTCTTGTCGAATAGCTAAGATGAATGAATTTTTGATCATAAAAAACCAATTTTTCTATTTT----
TTTTTCGTGGATTTTAACGATCAGGTATNANNNNNNNNNNTATTATACCTGATCGTTCCGGTTATTTGAATCTAGTACAA
AACAATTTTGATTTCCTCATATACACNNNNNNNNNNNNNNNNNNNNNNNNNNNNNNNNNNNNNNNNNNNNNNNNNNNNNN
NGGATAGAAAGGGATGTTACATTTATCA--GAATGTACATGGTATATGTGTATATCT--------TTATTCACCGAATAT
GGTATCCTATAGATNNNNNNNNNNNNNNNNNNNNNNNNNNNNNNNNNCGTGGATACATATGTATTCTTGACATACTGAAA
TGACTACCGTTATTGGTATCAAACCAATAACGATTCATACAAGCTAGATCTTCTAATCGATAATTGGGCCAAAGAAACGA
TTTTAATTTAATGAATTTATTTGCATCTGTATTAAGATTAATATGCTTTTCCCCGTTTAAAAATTGTCCCCGGGTTTTTA
TGTTGTTTTGATTGCAAAATAGTGGATTTCGATTCACAACATTCCAATTCCGGAAATTGAAACAAATTAAAATTCTAAAT
TCTCTACGACGTCTGGGAGATAGAATATTTTCGGGAATAAGGAAATCAAAATGATTTCTGCTTCTATTCACAAGAATATT
GCTGTGTTGTGCAATGGATCCATCAAAATTCTTTTTTTCAACATATCCACTTTTTATTATGCATTTTCCATTAGTTTGGC
ACTTATTCTTATCAACCAATGAAATACCTATGGTTTGATATATAATAGATTTTCCATCCTTTTTCATAGATAAACGAATG
GGTTCGATAATAAATATTCCTCTTTTTATCAATTCTGTAAGAGTTAGGTTTTTCTGAATCAACATTACATCCAGATGCAT
CTCTCCTCTTTGAATTGAGGATATAGCAATTTCTCCCCTTGGGTCTATCAGTCTAAGTAGGAGACAATATACCTTGATAT
TATTGATCATTCTTTGATTCAAGGAATCATCCCATCTTAATTGAAAAAGAAAATATTTTTTCAGGAAGAAATCCAGTTCC
GCTTCTTTCTTGCTCTTGAATTGTTTTTTCT-TTCTGCCTTTTTTAATATCTGCTCCCGTGTAATCTTCTTCAAGATTTT
TCTTTTTGTTTTGTTTTCGTAGATCTGATACAAAATCTCCTTGATCTTGTTGG-NNNNNNNNNNNNGTTNNNNNNNNNNN
NNNNNNNNNNNNNNNNNNNNNNNNNNNNNNNNNNNNNNNNNNNNNNNNNNNNNNNNNNNNNNNNNNNNNNNNNNNNNNNN
NNNNNNNNNNNNNNNNNNNNNNN-NNNNNNNNNNNNNNNNNNNNNNNNNNNNNNNNNNNNNNNATTTTATACATATCAAA
AAGTAGTA-CAAATTCTGGGAAAAACCAAGGTTCTAAATTTGATTTTGATATGGTATGATATAACCTTTCTTGATTCATT
CCTATCCAAT-CAAAAAAAAGATTTTTTTGATTGGATAGGTTGATTTTGTGATGAATCGTAAAAGAAAAAGGATCCCTTT
TTTCAACTTTTTGAGAATTTTGAGTTTCAGTTTTAGCGTTTTTATGAATCTTGGTGCCGATATGCGTATTGGCCCAGGTC
TCAATATCGATATTATTTCTAAGACAAGAATGAAGAANNNNNNNNNNNNNNNNNNNNNNATCCATATTTTTGTCCNNNNN
NNNNNAGATCCNNNNNNNTAGATAATCACTAATAGATATACTTATGNNNTTATAAAATGATTCGGATTTCAGTGTATTTG
TATTNAAATTATATGGAATTTTTTTGTCCNCTACTTGTAATGTTGATCCAGAAATATACAAGTCCTTACTATTCACAAAA
TTTATATGTTTATATGACAAAAGATTATATCCGTAATGTTTTTTCACTTTTTCTTTTTGACTTATTGATGAGTTCACTGC
ATAGTAATTTTTTTTCGTGTAATGAATTAATTGGTCTTTTTCTTTTTTATATAAATCTAATTTCATTGAGTCTTTCTTTT
GAATCATACGACATTGATTGACTCTATTTCGCCATTTTTTTGGTACTAAGTGATCCCACTTGGTCTGAGATAAATTGTAT
TGATAATGACCCTTTAACCAATTTTTCCATTTATTCATTCCAGACTTATGAATTTTTTTTTGCCTTGGTTTGGAATCAAA
TATTCCTCGTGTCGTACAATAATTCTTGATTATATCCCTAAGAAAAGGATAGGTGTGATGATATTGAAGTATAGATTTCA
AATGATACTTGTTAAGTNNNNNNNNNNNNNNNNNNNNGTAAAATACATAGGCTTGAGACAAAGAAGATAAGNCACAATTN
NNNNNNNNNNNNNNNNNNNNNNNNNNNNNNNNNNNNNNNNNNNNNNNNNNNNNNNNNNNNNNNNNNNNNNNNNNNNNNNN
NNNNNNNNNNNNNNNNNNNNNNNNNNNNNNNNNNNNNNNNNNNNNNNNNNNNNNNNNNNNNNNNNNNNNNNNNNNNNNNN
NNNNNNNNNNNNNNNNNNNNNNNNNNNNNNNNNNNNNNNNNNNNNNNNGTAATATATCCATGCATTTTTTTTCAACGAAG
GATTTCATAAAATAATGTGATTTACGTATTACTCGGATATTTTTTCTTTTGAATATTTGCAAAATATTCTTCTTTGATTC
CGATCTTTTATCATCACAAGCTCGAACTGTTTTTTTCTTGTCTTTTGTGATTCCTTCTATTTGAGTCCTAATTGTTATTG
TCTTATTAGCAAGATCTTTCATTTTTTTTTCTATGAGTGAATAATTTTCATTTACACAATTCGCGGATTGCATTCGAATG
GGCGATTCTCGGATAATCTTATTATTTATATNNNNNNNNNNNNNNNNNNNNNNNNNNNNNNNTACTTTTACCGTTCTCAA
TTTCAATAAGAAAATGGNNNNNNNNNNNNNNNNNNNNNNNNNNNNNNNGTTTATAACTAGAACTATTCTTGTTTTTTCTT
TTGAAACTTTTAGAAAATCTTTTCTTCTTTCTTTGAAAACCCTTATAACTTGAAAAAATTGCCTTTTTGCTTTTATAGTT
TTTTTTTCAAGTTGGTTAAAAATGGGTTCAAAAAAACAAGGTCGTTTTCGGGGAGACCCGAAAGGTAGTTCTGCTTCCCT
TCCCCAGACTGTTAAAAAACAAAAATTGTCTTTTTTCTCCTTTTTCCTTAGTTTCTGATCTCTATCTCTATGATGAGATC
GTACTTTAGATCTTCGCCAAGGTTTCAGACAGAAAGGAAATAGAATCTTTATCTGAATACCGTCTGTTAACCAATTTTGG
GGAAATTCTGTTTCTGATAATTGAACGCCATTATAGGTACATTTAACATGCATTTCTTTATTCCATTCCTTCAAATCCTC
GTACCATTCGGGGAATTGCAATAATAACATACGACCAATATTTTTAGCTATTATTAATAAGGGTAATATAACGTATTTTC
TAAGAAAAGATTGGGTTACTAACATTAAACCTCTTATTGCTTGAGTAAATATAAAGGTATCCCAAGCTTCTGATATTGCT
ATTCGTTCATTTTCTTCTTCTTTCTCTTCGTTTGTTTGCTCTTTTTCTTTTGTCTCTTCCTCCTCAAAATAAGAAATTTG
CAATTCTGGGTTTTCCCCTACCCAATTCCTAAAAATGTGATTAATCATTTCAGAGATATCAAAAAACGAAAAAAAAAAGG
TTTTGTCTATGCGATCAAGAAAAAGCGGAGAATGCACATTTGCTTGAAACATTTCCCAAATAATTGTTTTACGTCTTTGA
GCACGCATGGATCCTTTGATTATATCCCGGTGAAAATCCGATTGTTGTGAGTAACGTATCAAAGCCACTTCTTCTTCTTC
ATCATTAGTGCTATTATTACTAGTATTATTATTACTAGTAGTATTATTATTACGAGTACCGGAATTAGTACTCTGACCGT
TATCAGTATAAATTACTACGCGTTTGCCTTTTCTTGAACGAATTTCGGGATCTTCCGTCGATTCTTCTTCATTTTCTTCT
TCCTCTTCTTCTAAATCGTCTGTCAATTTGTATGACCAACGAGAAACCCTTTTACTGATTTCTTCCATTCCAATAGATTT
CTTTCTAATTGTTGTTAGATCGTTTGGATCAGTTGAAATTACATCGAATATAGAGTTCAAAGATTTTGTTTGACTTTCTG
AATCAATTCGTCGCGCGTGTTCAAAAGATAATTCATCTATTGAGGTTAAGGAATTCCCAATCGAATTCAATAAAAATTTC
TCGCTAAAGCCAAACGTATTCTTTTGATGTTCTAATTCTCGAGAATCATTATAAAAGAGACTATGAATCTTATTTATCCA
AACCATTTCTACGGAATCCTTTTTGGAAGTTATTAAATCGTTCATGATTGCACGTGAATCAAATTTTTTTATTCTTCCTC
GATAAGGTCCATTCAAAAAAGGATCATACCTTTTTGACAAGTATTCTTGTTCATTCTCATCATTACATAATCTGGTCCTT
TTTTCTAGCATATCTAAAGCAAGAAATCCCTTCTCTTTTTCTAGAATTTTTATTCTACTTATCAATTCATTGTTCAAGTT
GTATTTTTTTTGTTCATTGGTATGAACCCAATAATTATACAAGTCTTCGTGGGATAGTTTTTCTGTCGTGTACAAAGAAA
TTTTTCGTTCTATCATTTCTGAAAAAGTTGATAAACTTGGTGGATATGTAAAAGATATTATTTGTTTTCCATTACTTGGG
CATATAGAAAAAAAATATTGTGACATTTCATTCCGTATAGCATTTTCAAATCGATCATNNNNNNNNNNNNNNNNNNNNNN
ATTCCATCGTTTATAATCGAAAAGAAAAGTTATAATAGGTTTTTCAAACCAAAAAGAATTTTTTTCATTTTTCTCTTCTT
TTTTTAAGTTAAGTTTTACCAATTCCCAATTATCTTGATGAGTATCAAGATAAAAATCTTCGTAGTCTGGGCTATCTTTG
TCTTCTTCGTAAGTTGTTTCTACATCGTTTTCTTCTTTT---------CTTTCTTCCGTTTCTGAGGTTTCTTTCAGTTT
CTTAGTGACAATAGGCGACGGCATTCTGCCTAAATAGTAGACACAGGTGATAAATAAGAGAATACTAAAGATTCGAGCCA
TAGAATTTCTCAATTCTGACACAAGGTACTTATTATTAGATCGAATCGAATAATTTTGCCGTATCCAGAATAATACCAAG
CCAACCCATTTCATGAATAAAATGTGACCAATTAACCAACCAACAAAATTACTTGTTACAAATAACATCTTGTTGTTGCA
TCGAAACATATAAATGTTGACTAATCTGGCTAACGTTGAACTTGGTAAAATGAAATGGTTGAATAATTGAAAAATTAGAT
TATTCAGGAATACACATTGAATGCTGAGATTACGCATTGAATTTCTGGTAGTAGATCCATAATAAAAAAAGTTTTTGTGA
TTGTTCCAGAAGAAATGAAACAAAAGATACGGTAGAACTAGGACAGTTATTGTATGAGGTCTACCCAATGCTAGATGCAG
AGGCGCATAATAGATCGATATGAACATCATGAGCTGCCCCGTAATAAAACCAGTTGTTGCTGATACCTCCTTCTCGGTTC
CTTCTTCCATAACCCGAGCTCGGAGAAGGAAGATATAAGAGGGCCCTATGGAGAATGTGGTCAGAAATCCATAATAGAGT
CCGACCACAACGACCGAATTTATTATCTTCATGCATAAGGATAATAGATTACCTAGTAGAAAAGATTTCAAAATCATCAC
AAACCTCCCTTTTTTCTTTTCTATTTCAATTTCTCGATTATTATATGATGATTTGTTAACTTTCCATATATAGAAAGAGA
TAGACTATAAATGACATCTCTTATGTCAATGACACCAAAGGGATATTAAATGAATGGAATTGGGATATAGATGGAATATA
ATGAAATAGAGCCACTTTGAGGTTCCCTATGAAATGAGGCATGGAACGGAGCCACTACGAAGAAGTTCCGGGAGTTACGA
AGGAAGCTTCGGACTCATGGGTTGAGAACGGGAGTTGAACTCTATGAGGTCGAATCTCCCGTTGTTCCTCAGTAGCTCAG
TGGTAGAGCGGTCGGCTGTTAACTGATTGGTCGTAGGTTCGAATCCTACTTGGGGAGATTTGATTGATTCTTAATTTCAT
TAAAGAATGAAGAATTGAATTAAAGGGCTCGCTTTGACCGTTAGGGGTAGGTAACCCGTTCCCTGTCTTTGTTTCTATTG
CATTCTATCTCATCGTATCACATTCTGTTCTACGATATTTGAGAATCACCGTCAATACCTCGGCGTAGATCCGGGGTAAT
CCCTTTAGCCCCAAGGCTATTTACAACTAGCCAATTAAGAATTCTCAGATGATGTACTAGCAGTGCATCAAAGATGCAGT
CTCCCGATAGGCCACAATTAACGCGAGCAAACATATTAATGACGAGGAACGCATTTTTGCTATGCTAGTAATACTTGTAT
TTGCTCCGCTATTCTGCCCAAGCCTGGCTGAGGAAGAGTTACGGGGAGTAAAACATAAATATGCTGATTCCGACCGGGGT
TACTATACGTAATT-AAAACCCCTTCGCGATAAAATAAATAAAAAGAAAAAGTAAGGCCATTCCATTTCGACAAAAGACC
ATACCCAAGTTCAATAGCTTTGCATCCACTATCCCGATCATTATTTTCTTACCCCCAGAGGTAAAGGAAAGGTCCTTCCC
TTTTGGGCCGGTTGTGGGCGAGGAGGGATTCGAACCCCCGACACCGTGGTTCGTAGCCACGTGCTCTAATCCTCTGAGCT
ACAGGCCCCACCCCGTCTCCACTGGATCTGTTCCCGGGAGTACCCTCAAAAAGGAACCTCTCCTCAGCCA-----TTTCG
TTTCGGGTTAATAAGATGTGAAAGCGCGTTTCTCTCTATAAGAACAGTGCGTTCCGAGGTGTGAGGGGTGAGAGAAGAGA
TGTCATAATTCTAATTGGGGTTTTGAATAAGACGACCTTTGCATTTTTTATTTTTCTCTTTTTTATATTTTAAAAGTAAA
ATAAGAGGTGTTAAGCTTTTTATCATTCTGGCGTCGAGCTATTTTTCCGCAGGACCTCCCCTATAGTATCGTCACCGCAG
TAGAGTTTAACCACCAAGTTCGGGATGGATTGGTGTGGTTCCTCTACGCCTAGGACACCAGAATATCGAACCATGAACGA
AGAAAGGCATGAGAGAAAAGTATATTGGCTAGTGATTGTGAGGCCCCAATTCTTGACTGGAAGGGACACCAAAGGCCTCT
GCCCTTCCCTCCCTTGGATAGATAGGGAAGGGCAGAGCTTTTGGTATTTTCATGTTGTCAAACAGTTGAACAATGAAAAT
AGATGGCGAGTGCCTGATCGAATTGATCAGGTCGTGTAGGAACAAGGTTCAAATCTCTCGGTCTGTTAGGATGCCTCAGC
TGCATACATCACTGCACTTCCACTTGACACCTATCGTAATGATAAACGGCTCGTCTCGCCGTGACCTTATCTTGGATTCT
CAATACTTCTGTCGCTCCATCCCCGCAGGGGGGGCAGAGAACCCGTCGCTGTCTCGGCTGTGCTACCGGAGGCTCTGGGG
AAGTCGGAATAGGAGAGCACTCATCTTGGGGTGGGCTTACTACTTAGATGCTTTCAGCAGTTATCCGCTCCGCACTTGGC
TACCCAGCGTTTACCGTGGGCACGATAACTGGTACACCAGAGGTGCGTCCTTCCCGGTCCTCTCGTACTAGGGAAAGGTC
CTCTCAATGCTCTAACGCCCGCACCGGATATGGACCGAACTGTCTCACGACGTTCTGAACCCAGCTCACGTACCGCTTTA
ATGGGCGAACAGCCCAACCCTTGGAACATGCTACAGCCCCAGGTGGCGAAGAGCCGACATCGAGGTGCCAAACCTTCCCG
TCGATGTGAACTCTTGGGGAAGATCAGCCTGTTATCCCTAGAGTAACTTTTATCCGTTGAGCGACGGCCCTTCCACTCGG
CACCGTCGGATCACTAAGGCCGACTTTCGTCCCTGCTCGACGGGTGGGTCTTGCAGTCAAGCTCCCTTATGCCTTTGCAC
TCGAGGGCCAATCTCCGTCCGGCCCGAGGAAACCTTTGCACGCCTCCGTTACCTTTTGGGAGGCCTACGCCCCATAGAAA
CTGTCTACCTGAGACTGTCCCTTGGCCCGTAGGTCCTGACACAAGGTTAGAATTCTAGCTCTTCCAGAGTGGTATCTCAC
TGATGGCTCGGGCCCCCCCGTAAGGAGGCCTTCTCCGCCTTCCACCTAAGCTGCGCAGGAAAGGCCCAAAGCCAATCCCA
GGGAACAGTGAAGCTTCATAGGGTCTTTCTGTCCAGGTGCAGGTAGTCCGCATCTTCACAGACATGTCTATTTCACCGAG
CCTCTCTCCGAGACAGTGCCCAGATCGTTACGCCTTTCGTGCGGGTCGGAACTTACCCGACAAGGAATTTCGCTACCTTA
GGACCGTTATAGTTACGGCCGCCGTTCACCGGGGCTTCGGTCGCCGGCTCCTCTGTCATCAGGTCACCAACTTCCTTGAC
CTTCCGGCACTGGGCAGGCGTCAGCCCCCATACATGGTCTTACGACTTTGCGGAGACCTGTGTTTTTGGTAAACAGTCGC
CCGGGCCTGGTCACTGCGACCCCCTTTGTGAGGAGGCACCCCTTCTCCCGAAGTTACGGGGCTATTTTGCCGAGTTCCTT
AGAGAGAGTTGTCTCGCGCCCCTAGGTATTCTCTACCTACCCACCTGTGTCGGTTTCGGGTACAGGTACCCTTTTGTTGA
AGGTCGTTCGAGCTTTTCCTGGGAGTATGGCATGGATTACTTCAGCGCCGTAGCGCCTCGTACTCGGACATTGGCTCGAG
GCATTTCCTCTACCCCTTCTTACCCTGAAAAAACAAGGTCACCTTGCGTCCTTGAACCGATAACCATCTTTCGGCTAACC
TAGCCTCCTCCGTCCCTCGGGACCAACAAGGGGTAGTACAGGAATATTCACCTGTTGTCCATCGACTACGCCTTTCGGCC
TGATCTTAGGCCCTGACTCACCCTCCGTGGACGAACCTTGCGGAGGAACCCTTAGGTTTTCGGGGCATTGGATTCTCACC
AATGTTTGCGTTACTCAAGCCGACATTCTCGCTTCCGCTTCGTCCACACCTGCTTGCGCGGGCGCTTCCCTCTAAGGCGG
AACGCTCCCCTACCGATGCATTTTGACATCCCACAGCTTCGGCAGATCGCTTAGCCCCGTTCATCTTCGGCGCAAGAGCG
CTCGATCAGTGAGCTATTACGCACTCTTTCAAGGGTGGCTGCTTCTAGGCAAACCTCCTGGCTGTCTCTGCACCCCTACC
TCCTTTATCACTGAGCGGTCATTTAGGGGCCTTAGCTGGTGATTCGGGCTGTTTCCCTCTCGACGATGAAGCTTATCCCC
CATCGTCTCACTGGCCGACCTTGGCCCCTGTAATTTTGGGGTCATATCTAGTATTCAGAGTTTGCCTCGATTTGGTACCG
CTCTCGCGGCCCGCACCGAAACAGTGCTTTACCCCTAGATGTCCAGTCAACTGCTGCGCCTCAACGCATTTCGGGGAGAA
CCAGCTAGCTCTGGGTTCGAGTGGCATTTCACCCCTAACCACAACTCATCCGCTGATTCTTCAACATCAGTCGGTTCGGA
CCTCCACTTAGTTTCACCCAAGCTTCATCCTGGTCATGGATAGATCACCCAGGTTCGGGTCCATAAGCAGTGACAATCGC
CCTATGAAGACTCGCTTTCGCTACGGCTCCGGTGGGTTCCCTTAACCAAGCCACTGCCTATGAGTCGCCGGCTCATTCTT
CAACAGGCACGCGGTCAGAGATCACATTCTCCTCCCACTGCTTGGGAGCTCACGGTTTCATGTTCTATTTCACTCCCCGA
TGGGGGTTCTTTTCACCTTTCCCTCACGGTACTACTTCGCTATCGGTCACCCAGGAGTATTTAGCCTTGCAAGGTGGTCC
TTGCTGATTCACACGGGATTCCACGTGCCCCATGCTACTCGGGTCAGAGCGTACGCTAGTGATGCTTTCGGCTACTGGAC
TCTCGCCATCTAGGGTGCAGCACTCCACTGCTTCGCCTAGCAGCACGACGCTTGTATTGCTCTCCCACAACCCCGTTTTC
ACGGTTTAGGCTGCTCCCATTTCGCTCGCCGCTACTACGGGAATCGCTTTTGCTTTCTTTTCCTCTGGCTACTAAGATGT
TTCAGTTCGCCAGGTTGTCTCTTGCCTGCCCATGGATTCAGCAGCAGTTCGAAAGGTTGACCTATTCGGGAATCTCCGGA
TCTATGCTTATTTTCAACTCCCCGAAGCATTTCGTCGCTTGCTACGCCCTTCTTCGTCTCTGGGTGCCTAGGTATCCACC
GTAAGCCTTTCCTCGTTTGAACCTCGCCATTAATGTTAAGGCTATGCCATCCTAAGGTGCTGCTAAATGGAAGGATCTTA
TCAACGTCCATGAATGAGAAATCATAGATCGAACTGCCGAATTGGAAAAATTGGGTGTTATCATAGTATCAGCTAAGTTC
ACGGGCTGGAGATAAGCGGACTCGAACCGCTGACATCCGCCGCAGGGTAAACCACTGCCTCTCAGGCCTCCCCGGCCGAT
TCTACCATAGAGGCCGACGATAGACAATAACTCCCCCCCGAACACAGCTTACAACTTTCATCGTACTGTGCTCTCCAAAG
AGCAACTCTTC--------TCAAAAGGTGCTGAGTTGGAATCCCATTCCTTCATTCTAAGGATTCTTGTCTTGTGGTTCC
GGAGAATCCAGCTACAGGAGAACCAGGAACAGAGAGCTCTCTCCCTTTTTCCGCCCGACTCTTTGGTCTTAAGAATGCTG
GTTTTATTTTAAGAACGAGTGATTGCCCTTCTCCGACCCTTACTGCCCAACCGGAGAGCGGACAGCTAATGCGTTCCACT
TATTGAACAGGGTCTATGGCCGGTCCGTGACCCCTGGATGCCGAAGGCGTCCTTGGGGCGATCTCGTAGTTCCTACGGGG
TGGAGACGATGGGGTCGGTCCATGGATTTTCCTTCCTTTTGCCACATTTCGCTCAAAGCAAAGGGTTGAAGGGAGATAGT
GCATCAAGCTATTCGCAAGGGCCAACTTGATCCTCTTCCCCAGGGATCCCAGATGATGGAACCCTAGGAGAGCCGCCGAC
TCCAACAATCGTCCATGTACGATCCATACTAGATCTGACCAACCACCCATCCTACCTCCTCTACGTTCTTGACAGCCCAT
CTTTTTGTCTCAGTAGAGTCTTTCAGTGGCATGTTTCGGTCCTCTTCCCCATTACTTAGAAAAAGTGAGCCACCGGTTCA
GGTACAAGATACTATCATTACCGCCTGGACAATTAGACATCCAACCCGTAATCGCAACGACCCAATTGCAAGAGCGGAGC
TCTACCAACTGAGCTATATCCCCCCGAGCCAAGTGGAGTATGCATGAAAGAGTCAGATGCTTCTTCTATTCTTTTCCCTG
GCGCAGCTGGGCCATCCTGGACTTGAACCAGAGACCTCGCCCGTGAAGTAAATCATCGCACCTACGATCCAACCAATTGG
GAGAGAATCAATAGATTCTTTTTCGGGAGCGATTCATCCTTCCCGAACGCAGCATACAACTCTCCATTGTACTGCGCTCT
TCAAGTGTGCTTGTTCCCCCTTCTCCCTTACCATGGCAAGTCTTTGTGAAATAACTCCGATGGGAAGAAAAAAGAAGGCG
TTAAAAGACCTCCTGGCCCAACCCTAGACACTCTAAGATCCTTTTTCAAACCTGCTCCCATTTCGAGTCAAGAGATAGAT
AAATAGACACATCCCATTGCACTGATCGGGGGGCGCTCGTAGTGACTGAGGGGGTCGAAGACCAAGAAGTGAGTTATTTA
TACCAAGCATTCTTCTTATGGCTAGATCCAATCTCCTGGTCCCTGCGGAAAGGAAAAAGAATTTCACGTTCTTCCCTTCG
GGAAGGGGGGATTAGGGAAATCCTATTGATTGCTGCTTTCTCCAGACCTCCGGGAAAAGCATG-AAAAAAAAAGGCTCGA
ATGGTACGATCCCTCCGTCACCCCAGAATGAAAGGGGTGATCTCGTAGTTCTTGGTCTGTGAAGATGCGTTGTTAGGTGC
TCCATTTTCCCATTGAGGCCGAACCTAAACCTGTGCTCGAGAGATAGCTGTCCATACACTGATAAGGGATGTATGGATTC
TCGAGAAGAGAGGAGCCGCGGTGGTCCCCCCCGGACCGCCCGGATCCCACGAGTGAATAGAAAGTTAGATCTACATTGGA
TCTCACCTGAATCGCCCCATCTATCCTCCTGAGGAGAAGTTTGGTTTCAAACTCCGATTCGAACAGGAGGAGTACGCCAT
GCTAATGTGCCTTGGATGATCCACATCTCCGGGTCAGGCGCTGATGAGCACATTGAACTATCCATGTGGCTGAGAGCCCT
CACAGCCCAGGCACAACGACGCAATTATCAGGGGCGCGCTCTACCACTGAGCTAATAGCCCCTCGTGCGGGCCTCCCACT
GGGAGGCCTGCTATGCCAAAAGCGAGAGAAACCCCATCCCTCTCTTTCCTTTTTGCGCCCCATGTCCCTCCCGTGTGGCG
ACATGGGGACGTAAAAAGTGGGATCCTATCAACTTGTTCCGACCTAGGATAATAAGCTCATGAGCTTGGTCTTACTTCAC
CGTCGAGAAACGAAAGAAGACTTCAATATCCAAGCTTAGCTCAGACGTAGCTCGCTTCTTTTTGGGTGTGAAGCAGTGTC
AAACCAAAATACTCAACAAGCATAAGCATTAGCTCTCCCTGAAAAGGAGGTGATCCAGCCGCACCTTCCAGTACGGCTAC
CTTGTTACGACTTCACTCCAGTCACTAGCCCCGCCTTCGGCATCCCCCTCCTTGTGGTTAAGGTAACGACTTCGGGCATG
GCCAGCTCCCATAGTGTGACGGGCGGTGTGTACAAGGCCCGGGAACGAATTCACCGCCGTATGGCTGACCGGCGATTACT
AGCGATTCCGGCTTCATGCAGGCGAGTTGCAGCCTGCAATCCGAACTGAGGACGGGTTTTTGGAGTTAGCTCACCCTCGC
GGGATCGCGACCCTTTGTCCCGTCCATTGTAGCACGTGTGTCGCCCAGGGCATAAGGGGCATGATGACTTGACGTCATCC
TCACCTTCCTCCGGCTTATCACCGGCAGTTTGTTCAGGGTTCCACACTCAATGGTGGCAACTAAACACGAGGGTTGCGCT
CGTTGCGGGACTTAACCCAACACCTTACGGCACGAGCTGACGACAGCCATGCACCACCTGTGTCCGCGTTCCCGAGGGCA
CCCCTCTCTTTCAAGAGGATTCGCGGCATGTCAAGCCCTGGTAAGGTTCTTCGCTTCGCATCGAATTAAACCACATGCTC
CACCGCTTGTGCGGGCCCCCGTCAATTCCTTTGAGTTTCATTCTTGCGAACGTACTCCCCAGGCGGGATACTTAACGCGT
TAGCTACAGCACTGCACGGGTCGATACGCACAGCGCCTAGTATCCATCGTTTACGGCTAGGACTACTGGGGTATCTAATC
CCATTTGCTCCCCTAGCTTTCGTCTCTCAGTGTCAGTGTCGGCCCAGCAGAGTGCTTTCGCCGTTGGTGTTCTTCCCGAT
CTCTACGCATTTCACCGCTCCACCGGAAATTCCCTCTGCCCCTACCGTACTCCAGCTTGGTAGTTTCCACCGCCTGTCCA
GGGTTGAGCCCTGGGATTTGACGGCGGACTTGAAAAGCCACCTACAGACGCTTTACGCCCAATCATTCCGGATAACGCTT
GCATCCTCTGTCTTACCGCGGCTGCTGGCACAGAGTTAGCCGATGCTTATTCCTCAGATACCGTCATTGCTTCTTCTCCG
AGAAAAGAAGTTCATGACCCGTGGGCCTTCTACCTCCACGCGGCATTGCTCCGTCAGGCTTTCGCCCATTGCGGAAAATT
CCCCACTGCTGCCTCCCGTAGGAGTCTGGGCCGTGTCTCAGTCCCAGTGTGGCTGATCATCCTCTCGGACCAGCTACTGA
TCATCGCCTTGGTAAGCTATTGCCTCACCAACTAGCTAATCAGACGCGAGCCCCTCCTCGGGCGGATTCCTCCTTTTGCT
CCTCAGCCTACGGGGTATTAGCAACCGTTTCCAGTTGTTGTTCCCCTCCCAAGGGCAGGTTCTTACGCGTTACTCACCCG
TCCGCCACTGGAAACACCACTTCCCGTCCGACTTGCATGTGTTAAGCATGCCGCTAGCGTTCATCCTGAGCCAGGATCGA
ACTCTCCATGAGATTCATAGTTGCATTACTTATAGCTTCCTTGTTCGTAGACAAAGCGGATTCGGAATTTCTTTCATTCC
AAGCATAACTTGGACCCATGCGCTTCATATTAGCCTGGAGTTCGCTCCCAGCAATATAGCCATCCCTACCCTATCACGTC
AATCCCACAAGCCTCTTATCCATTCTCGTTCGATCGCTGCGGGGGAGCAAGTCAAAATAGAAAAACTCACATTGGGTTTA
GGGATAATCAGGCTCGAACTGATGACTTCCACCACGTCAAGGTGACACTCTACCGCTGAGTTATATCCCTTCCCGGCCCC
ATCGAGAAATAGAACTAACTAATCCTAAGGCAAAGGGTCGAGAAACTCAACGCTACTATTCCTGAACAACTTGGAGCCGG
GCCTTCTTTTCGCACTATTATGGATAGTAAAATAATGGGAAAAATTGAATTCAATTGTCAACTGCTCCTATCGGAAATTG
GATTGACTACGGATTCGAGCCATAGCACATGGTTTCATAAAATCCGTACGATTTTCCCGATCTAAATCGAGCAGGTTTTC
CATGAAGAAGA-TTTTTTTCAGCATGTTCTATTCGATACTGGTAGGAGAAGAACCCGACTCGGTATTGTTAAAAAAAGAG
GGGAAGCAGAACAAGTCAAGATGATATGGATCACCCCTTCTTCTTGCGCCAAAGATCTTACCATTTCCGAAGGAACTAGA
GCTACATTTCTTTTCAATTTCCATTCCAGAGTTTCTATGTGTTTCCACGCCATTTCATTTTTCGAGGTCTC--AAAAAAA
AAGAAATGGACAAATTCCTTTTCTTAGGAACACATACAAGAAAAAGGATAATGGTAACCTCACCATTAACTACTTCATTT
TCATTTATTAATTTCATAGTAATAGAAATACATGTCCTACCGAGACAGAATTTGTAACTTGCTATCCTCTTGCCTAGCAG
GCAAAGATTTACCTCTGCGGAAAGACTGATTCATTCGGATCAACATGAGGGTCCAACTCCATTGCATTGCCAGAATCCAT
GTTGTATATTTGAAGCAGTTGACCCTCTTGCTTCTCTCATGGTACAACCCCCTTCCCGCTGAGCCACCTTTCTCCTCGGT
CCACAGAGACAAAATGTAGGACTAGTGCCAACAGTTCATCACGTAAGAAGGGACTCACCGAGCCGGGATCACTAACTAAT
ACTAATATAATAGAAAAGAACTGTCTTTTCTATATACTTTCCCCGATTCCGTTGCTACCGCGGGCCTTACGCAATCGATC
GGATCATATAGATATCCCTTCAACACAACATAGGTCATCGAAAGGATCTCGGACGACTCACCAAAGCACGAAAGCCAGGA
TCTTTCAGAAAATGGATTCCTATTTGAAGAGTGCATAACCGCATGGATAAGCTCACACTAACCCGTCAATTTTGGATCCA
ATTCGGTTTTTTCCTTGGGAGGGATCGGGAAGGAATTGGAATGTCATAATATCGATTCATACAGAAGAAAAGGTTCTCTA
TTGATTCAAACGCTGTACCTATGGGATAGGGATAGAGGAAGAGGAAAAAACCGCAGATTTCACATAGTACTTTTGATCGA
AAAATCAATCTGATTTATTTCGTACCCCTCGCTCGATGAGAAAATGGGTCAGATTCTACAGGATCAACAAACCTATGGGA
CTTAAGGAATGATGGAAATGATGGAAGGGAATAAAAAGAAAAGAGAGGGAAAGAAAATCGAAATGAAATAAAGAATAAAA
CAAAAAAAATAAGTAGAAAATAGAAGAGCCCAGATTCCAAATGAACAAATTCAAACCCGAAAAGGATCTTTCTGATTCTC
AAAGAATGAGGGGCAAAGGGATTGATCGAGAAAGATCTCTTGTTCTTATTTTATTAGATTAGAAGATCGTGATTTGATCC
GCATATGTTTGGTAAAAAGAATAATCTTCTCCTTTGATCATAAATGGAAAGTGTTCAATTGGAACATGAAAACGTGAATG
AATTGGTCTTAGTTACTCTTCGGGGCAGGGTGGAAGAAGGGAAGAGATTCTCGAACGAAGAAAAGGATCCAATTACTTCG
AAAGAATTGAACGAGGAGCCGTATGAGGTGAAAATCTCATGTACGGTTCTGTAGAGTGACAGTAAGGGTGACTTATCTGT
CAACTTTTCCACTATCACCCCCAAAAAACCAAACTCTGCCTTACGTAAAGTTGCCAGAGTACGATTAACCTCTGGATTTG
AAATCACTGCTTATATACCTGGTATTGGCCACAATTCACAAGAACATTCTGTAGTATTAGTAAGAGGAGGAAGGGTTAAG
GATTTACCCGGTGTGAGATATCACATTGTTCGAGGAACCCTAGATGCTGTCGGAGTAAAGGATCGTCAACAAGGGCGTTC
TAGTGCGTTGTAGATTCTTATCCAAGACTTGTATCATTTGATGATACCATGTGAATCGCTAGAAACATGTGAAGTGTATG
GCTAACCCAATAACGAAAGTTTCGTAAGGGGACTCGAGCAGGCTACCATGAGACAAAAGATCTTCTTTCTAAAAGAGATT
CGATTCGGAACTATTATATGTCCAAGGTCCAATATTGAAATCATTTCAGAGGTTTTCCCTTACTTTGTCCGTGTCAACAA
ACAATTCGAAATACCTCGACTTTTTCAGAACAGGTCCGAGTCAAATAGCAATGATTCGAAGCACTTCTTTTTACATTACA
CTATTTCGGAAACCCAAGGACTCGATCGTATGGATATGTAAAATACAGGATTTCCAATCCTAGCAGTAAAAGGAGGGGAA
CGGATACTCAATTTAAAGTGAGTAAACAGAATTCCATACTCGATCTCATAGATACATATGGAATTCTGTGGAAAGCCGTA
TTCGATGAAAGTCGTATGTACGGCTTGGAGGGAGATCTTTCATATCTTTCGAGATCCACCTTACAATATGGGGTCAAAAA
GCCAAAATAAGTGATTCGTTTTTAGCCCTTATAAAAAGAAAACTGATTTTTAAACCTCTTTCACACTCATGTCACGTCGA
GGTACTGCAGAAGAAAAAACTGCAAAATCCGATCCAATTTATCGTAATCGATTAGTTAACATGTTGGTTAACCGTATTCT
GAAACACGGAAAAAAATCATTGGCTTATCAAATTATCTATCGAGCCGTGAAAAAGATTCAACAAAAGACAGAAACAAATC
CACTATCTGTTTTACGTCAAGCAATACGTGGAGTAACTCCCGATATAGCAGTAAAAGCAAGACGTGTAGGCGGATCGACT
CATCAAGTTCCTATTGAAATAGGATCCACACAAGGAAAAGCGCTTGCCATTCGTTGGTTATTAGGGGCATCCCGAAAACG
CCCGGGTCGAAATATGGCTTTCAAATTAAGTTCCGAATTAGTAGATGCTGCCAAAGGGAGTGGCGATGCCATACGCAAAA
AGGAAGAGACTCATAGAATGGCAGAGGCAAATAGAGCTTTTGCACATTTTCGTTAATCCACGAACAGGATCTATATAGAC
ACATAGATCCATGGATCCATACATCTCGATCGGAGAAGAATCAATAGAAAAAGAAAGATGAAACATAAATCATGGATCAA
CTAAACCCTCTCGAGGGCTTGCTTAAGAAAGAGGAATCTTATGGAAATATCATGGAATAAGGTTTGATCCTATTCATGGG
GATTCCGTAAATATCCCATTCAAAAAATAGAAAGTTCGAAACAATTGGGACTTTTTCGGAGATTGGATGCAGTTACTAAT
TCATGATCTGGCATGTACAGAATGAAAACTTCATTCTCGATTCTACGAGAATTTTTATGAAAGCGTTTCATTTGCTTCTC
TTCCATGGAAGTTTCATTTTCCCAGAATGTATCCTAATTTTTGGCCTAATTCTTCTTCTGATGATCGATTCAACCTCTGA
TCAAAAAGATAGACCTTGGTTCTATTTCATCTCTTCAACAAGTTTAGTAATGAGCATAACGGCCCTATTGTTCCGATGGA
AAGAAGAACCTATAATTAGCTTTTCGGGAAATTTCCAAACGAACAATTTCAACGAAATCTTTCAATTTCTTATTTTACTA
TGTTCAACTCTATGTATTCCTCTATCCGTAGAGTACATTGAATGTACAGAAATGGCTATAACAGAGTTTCTGTTATTCGT
ATTAACAGCTACTCTAGGAGGAATGTTTTTATGTGGTGCTAACGATTTAATAACTATCTTTGTAGCTCCAGAATGTTTCA
GTTTATGTTCCTACCTATTATCTGGATATACCAAGAGAGATGTACGGTCTAATGAGGCTACTACGAAATATTTACTCATG
GGTGGGGCAAGCTCTTCTATTCTGGTTCATGGTTTCTCTTGGCTATATGGTTCATCTGGGGGGGAGATCGAGCTTCAAGA
AATAGTGAATGGTCTTATCAATACACAAATGTATAACTCCCCAGGAATTTCAATTGCGCTTATATCCACCACTGTAGGAA
TTGGGTTCAAGCTTTCCCCAGCCCCTTTTCATCAATGGACTCCTGACGTATACGAAGGAGTGCGGTTCGCTCGACAAATT
CCTACCTCTATATCTATCTCTGAGATGTTTGGATTTTTCAAAACTCCATAGACATGCAGAAGAGAAATGCTATCCCCACT
CGGACCAAGACATAACTTTTACCAAAAGTTTTTTGTGATCTTTTTGTTCAAATAACAATTAAGGTGAAGCAGGGTCAGGA
ACAACGAATCTCTTTATGATAAACAGATCCATTTTGCAAGTTCGTTATTACGGGTAGTTCCTACAAAGGATCGGACTAAT
GACGTATACAATACTTGAATTATCGATGTAGATGCTACATAGTTGGTTCTCATCCTTCAGAGACTACGAGTGTAATAGGG
GCATCCGTTGACAAAAGGATCACCCTAAGATGATCATCTCATGGCTATTGAGAACGAATCAAATCAGATGGTTCTATTTC
TCAATCTTTCTGACTTGCTCCTACGGAACCAAGGTCGAAAGATTGAGAAAGTCAGTCATTCACAACCACTGATGAAGGAT
TCCTCGAAAAGTTAAGGATTAGGAATCCTTTTTAGAAATCGAATGGATTCGGTCTTATACATACGCGAGGAAGGTAATCA
AAAAAGAAAGAAGATGAGTTCTTCTTTCTTTTATCACTTAGGAGCCGTGCGAGATGAAAGTCTCATGCACGGTTTTGAAT
GAGAGAAAGAAGTGAGGAATCCTCTTTTCGACTCTGACTCTCCCACTCCAGTCGTTGCTTTTCTTTCTGTTACTTCGAAA
GTAGCTGCTTCAGCTTCAGCCACGCGAATTTTCGATATTCCTTTTTATTTCTCATCAAACGAATGGCATCTTCTTTTGGA
AATCCTAGCTATTCTTAGCATGATATTGGGGAATCTCATTGCTATTACTCAAACAAGCATGAAACGTATGCTTGCATATT
CGTCCATCGGTCAAATCGGATATGTAATTATTGGAATAATTGTTGGAGACTCAAATGATGGATATGCAAGCATGATAACT
TATATGCTGTTCTATATCTCCATGAATCTAGGAACTTTTGCTCGCATTGTATCATTTGGTCTACGTACTGGAACTGATAA
CATTCGAGATTATGCAGGATTATACACGAAAGATCCTTTTTTGGCTCTCTCTTCAGCCCTATGTCTCTTATCCCTAGGAG
GTCTTCCTCCACTAGCAGGTTTTTTCGGAAAACTCCATCTATTCTGGTGTGGATGGCAGGCAGGCCTATATTTCTTGGTT
TCAATAGGACTCCTTACGAGCGTTGTTTCCATCTACTATTATCTAAAAATAATCAAGTTATTAATGACTGGACGAAACCA
AGAAATAACCCCTCACGTGCGAAATTATAGAAGATCTCCTTTAAGATCAAACAATTCCATCGAATGGAGTATGACTGTAT
GTGTGATAGCATCTACTATACCAGGAATATCAATGAACCCAATTCTTGCAATTGCTCAGGATACCCTCTTTTAGCTTCTA
GGCCTATCAAGATCCCTCTTACTAACTGGAATAAAAGAATTTAGTAGAGCTGTTCCGCCCAAAATGGGCTGGGGTTATGA
ACTTATAATCATGGAATCGACTCGATCATCAGATTATAAGTTCATTCCATACCGGACCAGACCGGAATAAGGTTATGTAC
ATTCTTATTATGAGAAGGGGTCATTTGAGCGTATGTAAATAGATACTATGTTTCCATATGGATCCCTATGTCGTTACATT
CTATTTAGGATTAGGAATAGGCGTAATCGGACCTGCTTTTGACATATCTATCGTTATTTGGGTACCATATTCACTTCTTT
GGGCTTCTATTGAATCGAGAAATAGGTTTGATTGTACATCTTTTTGATATATAGGGTATCCTACGGATAATTCAAATCGA
AGCAATTTGATGTCTGACTTGGGCCCATATGACATGACCGATCGATAGAAATACTCCAACACTCCATCCACCTTTGTCAT
ATATTCCATATATCACACTAGATAGATATCATATTCATGGAATACGATTCACTTTCAAGATGCCTTGATGGTGAAATGGT
AGACACGCGAGACTCAAAATCTCGTGCTAAAGAGCGTGGAGGTTCGAGTCCTCTTCAAGGCATAATATTGAGAATGCTCA
TTGAATGAGCAATTCAATAACAGATTTCGGATCTAATCAATATTGATATACCGAGTATCTTATCTGTTGATACGAAGTAT
TCCGGCGATCCCCACGATCCGAGTCCGAGCTGTTGGAATAGGTTCGGCAGCAGATCACGAAATCTTGGCGATCTTCTCTA
TCTAATGAATGAGGAGTCCGTTTGGAAATCGTCCGCCCCGCGCCACCCCCCGAGTATATGATTCAACAGGAATCACACAG
GGGTAGATTGATAGAAACCTCTAGTAAAATACCCACCAGTACCCGTAACCCAGCGGATAAAGTACATTACATAGTCCGTT
TTAGGGATTGGCGACTTACTCATTCAGTGACTTTGGCACTGGACGTTCCCAAAATGGGTACTATCGGGTCGGGTGAATTA
GAGAATAGACAGACGCCTGTTGGCATTCCAGCCTTACTTCTCCTTTCAGGGCCTATCCGAAAGAGAATCCAGTACCTCTT
GGTCGTGAATATCTGAATAGGATGAACCGCCTACATGGA--------CTTCGGAACAAAACAATTCAAATTAGGCTCGGT
CAACCGGAATATGTATTATCCATATGGGAGATCTTCCAATTGAGAAGATCCATCGACCTGAGACGAAGAGAAAGGTCTAT
CTATTTTCTTTAGTTAAACCAATGATTCGTTATTGGAGCAGATAGCAACAACCATTTCATCGGACATGCGTATTTTTGAT
TTTCCGACGGATTTCCAT-GTTTCATTAATGGAAATTGTTTGATGTAGTGAGTAATAGGCTCTGGTTGTTCACCGTTCAA
GAATTCTTGTTTAGGCAGTTCATATCATCCATACATAGTGTTTTAATCTAAGATTTCAATTCTTCCATGCTTCAGCAGTA
GCATATTGTTCCATGGAGCTAAGGTCCAAAATATGGAATAAACAAGTGTTTCCACGACTCTACCACCCGGCCAATTCTGT
TCCACTTAATCCCTTTTTCATGGCCACATATCTTTACGGCTAAGGAATGGGAAATCTTTCTCCTGTTACATGAATCAAAT
GTTTCATTTCATCCGGGAAAAGCCATCTCTTTCTCAACAATGTCTTTGTCATTTGATCCAATAGCGTTCTGTTAGATAGG
AAGAGATTTGATAAATACTGATAACTCTCGGATGGAGTATTAGAACGGAAAGATCCATTAGATAATGAACTATTGGTTCT
AAGCCATCTCTGGCGATGAATCAACAATTCGAAGTGCTTTTCTTGCGTATTCTTGATGAACCAGCGTTTATATATAGATG
TAGGAGGATTTGTTTGGGAAGTAATAAGCCCCTTTGACATCTCTTGATCTGCAAAGAATTCTCGACGTGAAAACACAGAG
ACAAAGGGCTGATCTTTGAATAGGAAAAAGAATGGATCCGCAGGGTCCCAAATGAATTGGCTTATTCGAAAAAAGCCTTG
TTCTTTGGAAGATCTATCTCGTGTCTGGTACTGCATGGTTCCACTCTGCAAGAACTCCGAATCATTCTCTTGAAGCTCAT
CCTCTTTATGATAAATGATCCGCTTGCCCCGAAATGACCCGGCCCAATAGGGAAATCCCAATTCAGTGGGCCTTTCGATA
CAATCAAATAGATTGCCACAAGGGCGCCATATTCTAGGAGCCCAAACTATGTGATTGAATAAATCCTCCTCTATCTGTTG
CGGGTCGAGGGCCCCTTCCCCTTCTTCAAACTCCGATTCGTATTTTTCATAGAAAAATCTCTGATCAACGATAGAAAAAG
ATCCATTTTGCATCATATCTAACGGATTCCTTGGTTCGGACCGAAGAAGTAATGTCACTCGATTATTATCAAACTGACTG
CAATCTTTTTCTGTCCGTGAGGATCCCGCCAGAGCGCCTTCTACTTCTAATAGGCCATGAACTAGATCAGAATCATTCTC
AACGAATCCATAAGAAGTGATCCCATTTTTTTCACCGGATCCGGGTGAAGACCAAAGATCTTGAGCGACCGATCCGGCAG
AACAACTCAAAAGATAAAGAAGTATCGTTAATTTCTTCATGCTCGTTCCAAGTTCGAAGTACCATTTGTACAAATAAGAA
TCTCCTTCCTTACATGATTTCTTCTTCATATAGATAGATATAGGATCTATGGGGCAATTACTTAAAAGTACATTTTGTGC
AACAGCCCTTCCTATCTGATAGAAAAGGATCCCATGATCCTGAACCGATCTTACCTGGGATCGCAAATCCCAAGTTTGTC
TATGAAGAGCTGATCTAATTGTATTAGTTTCTATAATTGATTTCTTCTGTGTAATACTAATTGATAGGGCCTCATTGATA
AGTGCTACAAGATCTCGTGCATTGGAACCCATGGTTATGGACCCGAATCCGTTAGTATGGAACATTTTCTTTTTCAAGTG
AAATCCCCTAGTATATGAAAGAATGAAAAAGTGCTTTCGTTGTTGTGGAATAAGAAGCCTTCGTATCTTAATGCATGTAT
TTAATTTATTCGGAGCTATTAGAGCGGGATCCACTTTTTGGGGAATATGAGTCGAAGCAATAACAAGAATATTTCTAGTG
GAACATCTTTCACAATCCCTGGAGAGATAGTTCTCTAATAGACCGAGGGATAAGTAATTCGACTCATTCACATACAGATC
ATGAATGTTTGGAATCCATATTATGCAAGGAGACATTGCTTTTGCTAATTCGAATTGAAGGGTGATATCAAATCGGTCTA
TTTTCGGCGTCATATACATAGTTAGCACATTCGTCATAGTTAGCAGCTCCGTATCAAGGTCATCATCAATATCGTCACTA
TCATCAATATGGATATCGTCATTATCATCAATATCGATATCATCAATAAGATAACCTTTAGGCTTGTCATCCAGGAACTT
GTTCGGAAATACCGTAATGAAAGGAACATAGGAGTTTGTCGCTAGGTATTTGACCAAACAGGACCGTCCAGTTCCTATAG
AACCTATCACTAAAATACCCCTAGAAGGGGAGAGGGCTAAGCGGAGCGAAAAGGGTTTTCCATGAGATGGGAAATGAAAA
CTATTAGCCCCACACGAGGTTTGTGAATAAGTGATTGTCTGATAATGAGCAAGGAATATCCGTCTTTCCGCTAAACAGGA
TCTATTGAACTCATAATTCATTAGATACTTTTTCTGAATGTCAACTAAATATCGTAAGTAAATTGATCCCGGTTGTTCAA
TCATTCGATAACCAGAGTCATTCTTTGATAAAGGATCACTATGAGTCAGACTCAATAGAATTTGATCAATCCTTTTTTCT
GTCATTAAGGTGGAGAACTGAACCAAGAATTCTCTTTCTTCATCATCAATCGAATCACTGTTCGCGACCCAGGATTCGAT
TTTATCATCAATCCAATCACCGTTCACGTTTTTTCTTTTTCTTATCAATGAATAGATCTCTTTACTTGTACGACTTAGAT
GTCTCGTATTTCTCGAAAAAGTGATTCGATTGATGGGATTTGGTATGATACTTATGAGATCGATGAGATTGATATTCAAA
TATTTCTTCTTAGAACGTATTGATTTGACCCCATAAGCGGGACCACCACCCAATAGCATGTTGCCACCAGAAGCAGAACC
CCGTATTTCTTCCAGAGAATCTCCTAATTGTTCCAGAGCAACTAGAAAGAGATTCTTTAACCAGAAAGAATTCAGTTCAG
ATGTAGGATACCTATCCAGAAGTTTTCGCAACTCAATCATGTATGATGGAATCATCAAAGATTTGATCTTTTCTAACTCT
GTCTGTAACTCACTAGAGGCTCGGGAAACAAAGAGAAGATGGATACGAACAAGATATCCAGCAACAAGAAGAAGGAAAAG
GATTGAATAGAGGAACTCCCGAGCATTTCTTGATCTCAGATGTGCCCATATCAATGGAACGGGTGACTCATTATTTCGAT
GAATCATTTCTTCGGACAGAAGAAGATTCTGTAAACACTTATTCGAAATCTCACTTATCAGAGTCCATTGTGGAAGAATC
TTCTGAGGAATTGGCCATGATATATCTGATCCATACATAATATCATGAAAAATGGATACAAATTTTGGACTGCTACTTAG
TATCGGCAATGGGTCTGAAAAAGTATCTAAAAGGGTGAAATTTAGATATTTGCACCCTGTCGAAGTAAGGAACCATGGCA
TATATGTTTGGAACAGATTCCATTTTGAGAGATTTGAAAAAGCACTATCTCGTTGAAAGGTTCCATACATCTGCCCTTTC
TCAACGTATTTCTTTAGACAAAGACTCCGTTTTTTCCTCTTTCCGGATGGTAAATATTTCTCAGAACATGGAGTGTGAAT
CAAACCCATGTTTGAATTGAAACTGAGATACTGATGCAAGTTCTTCCTTTCTGAATCAGATAGATTCATATCTGAAAGAG
GCTGACAATAAGTTCTTTCAAAATTGACTATTTGTTCCTCTCTTAGAGGTGTTGCAGAAATGTCTGCGATCGAATAAATA
GCTCTACGAACGAATGGATCGAATCGAATTGGAAAATGGAAAGATTTGTACAAGTTATACGTTTCATCACCACTTTGTAG
AAAATCGTTAGGTATGAATATGTCAGATACCTGTGACTCGATTGGTGAAATAGTCTCTCTCTCCAAAAAAATATGTTTTT
TTTTACCGGCGCACAAAGAAAATATTTTGTTGCGAATGAACAAGATATTGAGGAATTGTCCATATGTAAGATCATCATTA
TGGATACGGGTCTTTTCCACAGAAAAGGGGAATCCTTTGTTACAATAGAACCAGAAGTGATGTGGATCATTCAAGAATCG
AAGTCGATTTGCTTTATAAAAAGAGGATATCAATGAACTTCTATGAAATGGTTTCACGGGATTCAGCCAATTGTCTCGAT
CGTGGGATATCATTGAGAAATAGGAATCCGTGTTATCAAAGGATTTCCCGCGATTATTTCTAGTATGGAATGAGTCAATC
ATCCACTTTGGTATCTTTTTGAACAAAAATGGTAATATTGTTCCTCCGTTGATCAAGAATTTGGGTCTTTGGGAAGTATC
ATGATCATCCAATAAGAAGGGTTTCAATTTATTCAAATGAACGATTTGAACACCTATTGATTCTAACAACTGATTGCAGG
GTTGATCATTCGGACCTTTCAATTCATAGATGTGGATCTCGGACCTATGAATGGGGGTATTCCCGATACTCACAAAGAAA
AAGGGAAGTGACTTGGACAAAAAGAGAAGTGACTTGGACAAAAAGAGAAGTAACTTGGACAAAAAGAGAAGTGACTTGGA
CAAAAAGAAACGAAGTGACTTAGACAAATCTTGTTTATCGATAGCCTCGGACCAATCAATCGAATATTGATTAATACGTA
ATCGATCGAACACTACTTGAAAAAGGCTCTTCTGTTCAGAAACGAAATGGTCCAAATGTTCCTGGAAATTCTTGCTCCCA
TTGGACCATTTGTATCTATATGCATCAGGATCCCGATTCATGGATCTCTCGATTCGAGAAATAAGAGGATCAAACCATTT
CTTCTGACTCTTTTTTAAATTCGATAAATGTTGGTTGATCGTATATTTCATTTTCATTATAGTTATATGATTCAGAGTAT
CATTTCCTATTTGATCCCTTTGAATTCCATATTCGAAGTTGCGATCGGATCTATTCATTAAAAAGAATCGATTCGATACA
TTTCTTATGTACCCATAGGTGCTATATTGGATTTGAATCAGATTTCGGATCAATCTATATTGATTGACTGCCTCCATGAT
GTTGTTGCTAGCAAATACCGCTGTTTTTCGTTTTGGATCTTCCAAATCATTCCCGCAGTGGATCCGGACCGAAGAAAAAG
CAAATCCCCTATGATACACCAGATCCGGCTCGGTTATTGATAGAGTGAATAGATCTGCCATTTCTTGAAATCTCTCTTTT
GATTCAAAATCGTGGTGTAACGTGTATCCCCCTTTGTTCCGGTCATGGAATAGATGAAATAAATCCAAAAATGGATTTTT
GTTCAAGAATGAAATCTTATTGGAACTGTCCATATCTGGTTCATCCTTCGGAACCATATCACATCCCGGATCTGATGAAA
TAGGATGAATTGAGACGGTATTTTGTAAATACGTAATTATCTTGAATATATCAACCATTTCTTTATTTTCCGATCGCCTG
AAAGGGACAAAAGAAACATCTTGTTTTTTCTTCCAAAATTTCTGATCTCTAGTGGACCTCTCGGTAGGATTCGAACCCAG
ATGAAGTTCTGACCATCTGTCAGAGAAAAAAGAACGAATTGATCTTGTAGGATTCCCAAGAAATTCTTCGATTTCTTTCG
GAAGCAGATGATTATTCATCTGCTTCTCACGTTTCGTGAATAGCCGGGACATTGAGGAAGATCCAAAAAGGCATTTCGGG
AATCGATCTGATTCTATCTCTGTTCGTTCCGTTTGAAGAAAGGAAGGATCCCAAAGAATCGATCTTTCTTTTAGTTGCTG
AATCTCTGTTTGATCGATCAATGTGTGATATTCTGAATCCTCATTTCTAATGGAATCGAAAAGATCTCTGAATTGATCAG
AAGATCCTTTCGATTGGCTAGAATCCGTTACTTGAACGAAAATAGATCTTGTGGAATCATATTGAATATTTGACAATACA
TTCCGTACCCTGCTAAAAAACCGATCCTTGTTTACCAACCACACATTGTCTAACCAAATCCAATTCTCTCTCGATACGTT
CCTCAAAAAATCCGATTCGTGCTGATTCTTCCCCCAACTAACGAAGAGATCTTGTCGGAATTGCCACATATGAAATTGAG
CACAATTTTGCAAAGAAATACCCCACTTGTTTCTCGAGAAGAGATGGGAAACATGCTCAATATCATTTGATTGAATAGTT
GCCTCAGCTCCTTGTTGTTTGAAGAAACCCTCCCCTTCAATTGGTCGTTTTTCACGAAAAGCAGACATGAGATAACAAAT
CAAGTCTTTCCCTAAGATTTCGAATAGCTGTCCCGAATTCAAGTTGATTATGTTTCGCTTCTTCCTCGGAGAAAGACGAT
CAAACAATTCCCAATCATGGTCCTTGCGGATCGGATCATCCGTATAGGATAAAAAAAGAAACCCCAGATATTTGCTATCT
TTCTCTTTGAATGAGATCTCGATTCCAGCTACGGTTTCATTAGCTATCTTACAACTAGAATCCCTCTTTTTTCCGATCCG
GTTCCTCCACCACCGCGAACCCCGGTTCGATTCAGGCATGATACACTTTTTATTTATTGGGAGAACCCAAGTACTCTCTT
GCGGATCCATGAAACAACTCTCAGAAATCTTTTTCCCTTTTGGAAGATACAGGAGCGAAACAATCAACCTATTGATATTG
GAAGACCAAAAAGATTCTTCCAATGTCTCATTTCTGGGTCCAATGGAATTCATAGGTATAGGAAGAAGCCCCATCAAATA
GAGATTTTTTCTTTCGACCATCTTTTGATTGTTAATACGAGATATAAGGACCGCTACTACAAGCAGTACTACACCTTTGA
TCATGAAATATCGATTGCTTGTTGAACCCTGTGAATCACGTGAAAGTAGGATACTCCAAATTCGGGGGTCAAAGAGTTTC
ATAAAACGTTCTTGGTGGAAAAAAATGTGAGTGAAAGATCCCACTGAATCGAATTTGATCCATGAATCTAAGAAATAGTG
AGAATTTTTGATCTCTCTTAATATCTCTCTCAATTCGAAGATCCAGGATTTGAATTGATGTCGTTTCATTGATTCCTCCT
AAAGATTTTCATTGATTCCTCCTAAAGATTTCATTTCAATTGGAATTTGGTTATTCACGATGTACGATGAGCCCTGTTAA
GCATCCATGGCTGAATGGTTAAAGCGCCCAACTCATAATTGGCAAATTCGTAGGTTCAATTCCTGCTGGATGCACGCCAA
TGGGAACGTTCAATAAGTCTATTGGAATTGGCTCTGTATCAATGGAATCTCATCATCCATACATAACGAATTGATATGGT
ATATTCATACGATAACATATGAACAGTAAGAACTAGAATTCTTATCGATACTGGAACTCATAGGGAAGAAAATGGATTTA
TGGATGGAATCAAATATGCAGTATTTACAGAAAAAAGTATTCGGTTATTGGGGAACAATCAATATACTTCTAATGTCGAA
TCAGGATCAACTAGGACAGAAATAAAGCATTGGGTCGAACTCTTCTTTGGTGTCAAGGTAATAGCTATGAATAGTCATCG
ACTCCCAGGAAAGGGTAGAAGAATGGGACCTATTATGGGACATACAATGCATTACAGACGTATGATCATTACGCTTCAAC
CGGGTTATTCTATTCCACC------TCTTATAGAGAAAAGAACTTAAAGCAAAATACTTAATAACACGGCGATACATTTA
TACAAAACTTCTACCCCGAGCACACGCAATGGAGCCGTAGACAGTCAAGTGAAATCCAATCCACGAAATAATTTGATCTA
TGGACAGCATCGTTGTGGTAAAGGTCGTAATGCCAGAGGAATCATTACCGCAAGGCATAGAGGGGGAGGTCATAAGCGTC
TATACCGTAAAATCGATTTTCGACGGAATGAAAAAGACATATCTGGTAGAATCGTAACCATAGAATACGACCCTAATCGA
AATGCATACATTTGTCTCATACACTATGGGGATGGTGAGAAGAGATATATTTTACATCCCAGAGGGGCTATAATTGGAGA
TACCATTGTTTCTGGTACAGAAGTTCCTATAGCAATGGGAAATGCCCTACCTTTGAGTGCGGTTTGAACTATTGATTTAC
GTAATTGGAAGTAACCAATTAGGTTTACGACGAAACCTAGAAATCAATCACTGATCCAATTTGAGTACCTCTATGGGATA
GACCTCAACAGAAAACTGTTGAGTAACGGCAGCAAGTGATTGAGTTCAGTAGTTCCTCATAGAAAATTATTGACTCTAGA
GATATGGTAATATGGAGAAGACAAAATTGTTTGAAGCACGCACAGAACCGGAAGCGCCCCTTGTTTCAAAGAGAGGAGGA
CGGGTTATTCACATTTAATTTGATGGTCAGAGGCGAATTGAAAGCTAAGCAGTGGTAATTATAAAGATCCCCCGGGGGAA
AAATAGAGATGTCTCCTACGTTACCCGTAATATGTGGAAGTATCGACGTAATTTCATAGAGTCATTCGGTCTGAATGCTA
CATGAAGAACATAAGCCAGATGACGGAACGGGGAGACCTAGGATGTAGAAGATCATACATGAGTGATTCGGCAGATTTGG
ATTCCTATATATCCACTCATGTGGTACTTCA------------TATAAGATCCATCTGTCTAGATATCATCATATACATC
TAGAAAGCCGTATGCTTTGGAAGAAGCTTGTACAGTTTGGGAAGGGGTTTTTATTGATAAAAAAGAAGAATCTACTTCAA
CCGATATGCCCTTAGGCACGGCCATACATAACATAGAAATCACACTTGGAAAGGGTGGACAATTAGCTAGAGCTGCAGGC
GCTGTAGCGAAGCTGATTGCAAAAGAGGGTAAATCGGCCACATTAAGATTACCATCTGGGGAGGCCCGTTTGATATCCAA
AAACTGCTTAGCAACAGTCGGACAAGTGGGTAATGTTGGGGTGAACCAAAAAAGTTTGGGTAGAGCCGGATCGAAATGTT
GGCTAGGTAAGCGTCCTGCAGTAAGAGGAGTAGTTATGAACCCTGTAGACCATCCCCATGGGGGCGGGGAAGGGAGAGCC
CCAATTGGTAGAAAAAAACCCACAACCCCCTGGGGTTATCCTGCGCTTGGAAGAAGAAGTAGGAAAAGGAAAAAATATAG
TGATAGTTTTATTCTTCGTCGCCGTAAATAGGAATATTGAAAATCGAATTTTTGGAATTTGAAATAATGTGATGGGCGAA
CGACGGGAATTGAACCCGCGCATGGTGGATTCACAATCCACTGCCTTGATCCACTTGGCTACATCCGCCCCTTATCCAGC
TAAAGGATTTTCTCTTTTTTCCATTCATCATTATTGTATTTATTCTTACCTTCATACTTAGATCGAGATATTCTATTGGA
CATAGAATGCCAATCTTTAAAATGTAAAAAAAAGGAGTAATCGGCTGTGACACGTTCACTAAAAAAAAATCCTTTTGTAG
CTAATCATTTATCGAGAAAAATGGAAAAACTCAACATGAGGGAGGAGAAAGAAATAATAGTAACTTGGTCTCGGGCATCT
ACGATTATACCCAAAATGATTGGCCATACAATCGCTGTTCATAATGGAAAAGAACATTTACCTATTTATATAACAGATCA
TATGGTAGGTCACAAATTGGGAGAATTCGCACCTACTCTGACTTTCGCAAGACATGCGAGAAACGATAATAAATCTCGTC
GTTAATTAATTTGGAAAAAAAATAGATACTTATCATTCATTGGCGG--GAGAGAGCTATACCCAATATCTTATAAAAACA
AGATATTGGGTATGACTCCTTCAATGATTCTTAATGCATTAAGACGGAAATCTTATCCATTTGTAGATGGAACTTCAACA
GCAGCTAGGTCTAGAGGGAAGTTGTGAGCATTACGTTCATGCATTACTTCCATACCAAGGTTAGCACGGTTGATGATATC
AGCCCAAGTGTTAATAACACGACCCTGACTATCAACTACAGATTGGTTAAAATTGAAACCATTTAGGTTGAAAGCCATAG
TACTAATACCTAAAGAAGTGAACCAGATACCCACTACAGGCCAAGCAGCCAAGAAGAAATGTAGGGAACGAGAATTGTTG
AAACTAGCATATTGGAAGATCAATCGGCCAAAATAACCATGAGCAGCTACGATATTATAAGTTTCTTCCTCTTGACCGAA
TCTGTAACCTTCATTAGCAGACTCGTTTTCAGTGGTTTCCCTGATTAAACTAGAGGTTACCAAGGAACCATGCATAGCAC
TAAATAGGGAGCCGCCGAATACACCAGCTACGCCTAACATGTGAAATGGATGCATAAGGATATTGTGCTCTGCCTGGAAT
ACAATCATGAAGTTGAAAGTACCAGATATTCCTAAAGGCATACCATCAGAGAAACTTCCTTGACCAATAGGGTAGATCAA
GAAAACAGCAGTAGCAGCTGCAACAGGAGCTGAATATGCAACAGCAATCCAAGGACGCATACCCAGACGGAAACTAAGTT
CCCATTCACGACCCATGTAACAAGCTACACCAAGTAAAAAGTGTAGAACAATTAACTCATAAGGACCGCCATTGTATAAC
CACTCATCAACAGATGCTGCTTCCCATATCGGGTAAAAATGCAAACCTATAGCTGCAGAAGTAGGAATAATGGCACCAGA
AATAATATTGTTTCCATAAAGTAAAGACCCAGAAACAGGCTCACGAATACCATCAATATCTACTGGAGGAGCAGCAATGA
AGGCGATAATAAATACAGAAGTTGCGGTCAATAAAGTAGGGATCATCAAAACACCGAACCATCCAATGTAAAGACGGTTT
TCGGTGCTGGTTATCCAGTTACAGAAGCGACCCCACAGGCTTGTACTTTCGCGTCTCTCTAAAATTGCAGTCATGGTAAA
ATCTTGGTTTATTCAATTTTCAAGGACTCCCAAGCACACATACTAACTA------ATTAGAAGATAGATAATAGAAGGCT
TGTTATTTAACAGTATAACATGACTTATATGCCAATGTCAACCAATCTAAACCAATATGTATCTATCCGCCTAAATCGAA
ATGCACCAAAAAACTTGTAAATTGACGCGAGATAAAACTCAAATTGAAAAAGAAATCTTTCTTTTTCGATTTTCCATATG
GGTTGCCCGGGACTCGAACCCGGAACTAGTCGGATGAAGTAGATCATTTTTTCTTGTTGCAATAGAAGAAAAGACCCCTT
CCAAAACCGTGCTTGCATTTTTCATTGCACACGACTTTCCCTATGTATACATTTTAAATACATATAAAAAACTTACATAC
CGAGAAGAAAGTCTAAGAATTTTGACTACTCAGTGTATTCAACCACTACACTACTTACACGGGCATTTCAGAATGAAAAT
TCATAAATTTTCTAGTTAAAAGGTCTCATGACCAATCATGAATGATTCACTAAGTCATTAATACGGATAATATCCAAATA
CCAAATACGTTCTTTATGTG------GTAAAATAAAAGGAGTTGTTTTGGGAAAGATCAAAGAAAGAACCTGTTCTTCTT
CTGTAAAGAATTCTTCTAATAACCCCGAACCCAATCTTCGCAAAAGAGTGCGTACTGTACTTTTATGTTTACGAGCCAAA
GTTCTAGCACACGAAAGTCGAAGTATATACTTTATTCGATACAAACCCTGTTTTTTTGAGGATCCACTATAATAATGAGA
AAGAGTTCTACATACCCGACCGAATCGATCAAGAATATCAGAATCCGATAAATCGGTCCAGATCGGTTTACTAATAGGAT
GGCCCGATACAGTACAAAATTTAGCTTTAGCCAAAGATCCAACAAGAAAAATAACTGGGACTATGGTATCAAATTTCTTA
GTAATGGTATCTATTAGAAATGAATTCTCTAACATTTGATTCCTTATCGCTGAAAAATAGAGTAGTAAACTTGAAAGATA
ACCCAGAAAATAAAAAGAATAGTTTGATAATTGGTTTATATGGATCCTGTACGGTTGCGACCAAATATGAAAATAATATT
GCCAGAAATTGAAAAAATGATATTTCCATTTCTTCATCAGAAGATAAGTCCCCTTTGAAGCAAGAATTGCTTTTCCTTGA
TATCGAACATAATGCATGAAAGGATCTTTACAGAACCATAGGGTTCTATGAAAATAGTTACGACATACTACTACAAAATG
TTCTATTTGAAGATGTTCCATTTTTTCATACAAATGTGTTCGCTCAAGAAAGGTTCCAGAAGATGTTAATCGTAAATAAG
AAGATTGTTTACGAATANNNNNNNNNNNAAANNNNNNNNNNNNNNNNNNNNNNNNNNNNNNNNNNNNNNNNNNTCTTTTA
TTTTCTTTTGAAAAAAGGCAAATGGATTTCTTCTGAGTAATGAGAAAACTATTCAAATTATGATATTCGCGAAGAAAGAA
CTGCAATAAATGTAAAAAGGGAACATCTTGAACCCAGCATTGAAGAATTTGAACCAAGATTTCCATATGTATGGAATGAG
GTATTAGTATA-TCTGNNNNNNNNNNNNNNNNNNNNNNNNNNNNNNNTAAAAAGGGAAAAATTGAATGAATTGATCGTAA
ATTATGATATCTTGGTATTTCTTTTTCTTTGAAATAAGATACTAATCNNNNNNNNNNNNNNNNNNNNNNNNNNNNNNNNN
NNNNNNNNNNNNNNNNNNNNNNNNNNNNNNNNNNNNNNNNNNNNNNNNNNNNNNNNNNNNNNNNNNNNNNNNNNNNNNNN
NNNNNNNNNNNNNNNNNNNNNNNNNNNNNNNNNNNNNNNNNNNNNNNNNNNNNNNNNNNNNNNNGTACTAAACTAGATTT
ATTGTCATAACCAAAAACTTCCACAAGTTCGTAAAAAATCGAACCATTTAACCCATGATTATGAGCAAATGCATAAATAT
ATTCCTGAAAGAGTAGCGGATATAGGAAGTGTTGTTGCCAAGATCTATCCTTTTCTAAATATCCTTGTAATTCTTCCATT
GACTTACATTTTTTCTACTTGAAACAAAAACAGTGAGCATTTCTTGGGTTATTAA----TACATAGTGCAATATGGTCAG
AACAAGGTATGTATTATGTACAAAAAAATATATATACCCCGGAAACAGAAAGTCCAATCAACAGACCTTTTTCCTCTCCC
CTTCTATCTAATGGGTTTATCCTCGTTATAATTACCAGAGGTTCAAAAATCTTTTATTTTTGCAACCCGATCGCTCTTTT
GACTTTGGAACAAATTCTTTTTGTCAGTATACTGTTTCTTCTACACATTCGTTTCCAATCTATAATAGAGAATAGTTAGG
ATTTTTTAAAAAAG--AAAAAAAAAGAATCAAAGGACCGCTCACAGGAGAACCTTTTCCCGCATCAGGCACTAATTTTTT
TT-AACGTCTAATTAGATCGGGTAATTATTCAAATTAAGAATGGAAGCTCGTTG-TTTTTTTTACCAGAATTGTAGCCGT
AGGGCTCTATCCATTTATTCATTAAACCCAACTGTAAATGTGAATTTTTTTNNNNNNCTCCTAAAATNNNNNNNNNNNNN
NNNNNNGATCTGGTAAGGATNNNNNNNNNNNNNNNNNNNNNNNNNNNNNNNAATCTAATAAGAAATTAAGAAATTCCATT
--TTCTTC-TTATTATTACGACATGCTGTTTTTTCCATCCATTACCTTTCAGGATCAGTCGCAGTTTTATAGACTCTACC
AATAGTCTGGACGAATTCGTTGCTTCATCCAAATGTGTAAAAGATCATAGTCGCACTTAAAAGCCGAGTACTCTACCGTT
GAGTTAGCAACCCAGATAAATATGATTTATAGATACGATCGAAATAAAAAAAATCAATTGAATTGCACTGTACAACTACG
TCAAAACATTGAACTAACAAGAAATAGAAAGGAAAGATTTTATGATCAATTTTAAACACCAAA-------ATAGCAAAAA
AAATGGATCGGATTAAAAAA-------CAACGGATTCCCAATAGAAATATCCAAATTTACGGACCACCCTTTTTCTCAAA
ATTTTTTATTTTCGTTAACAAAATACATCTTGTATATGTATAACAGTAAATCTGGCAAACCCATCATTTGCCTAAAGTAA
AGGAAAAACCAATTAGGGGTCGGAATAAACAGATCCGCTTATCTACGATCGAATTATATTTGTTTGATACAACAT-----
--------------------------------------------------------------------------------
-----------------------------------------------------------TGTCNNNNNNNNNNNNNNNNN
NNNNNNNNNNNNNNNNNNNNNNNNNNNNNNNNNNNNNNNNNNNNNNNNNNNNNNNNNNNNNNNNNNNNNNNNNNNNNNNN
NNNNNNNNNNNNN-NNNNNNN-----------------------------------------------------------
------------------------------------------------NNNNNNNNAATNNNNNNNNNNNNNNGAANNNN
NNNNNNNNNNNNNNNNNNNNNNNNNNNNNNNNNNNNNNNNNNNNNNNNNNNNNNNNNNNNNNNNNNNNNNNNNNNNNNNN
NNNNNNNNNNNNNNNNNNNNNNNN--NNNNNNNNN-NNNNNNNNNNNNCTTTNNNNNATTCTGTCTTCCTTAAAATATCA
TGAACAGTTCCTGTAGGTTGAGCACCTTTTTCAAGGAAATAACGAATGGCGGGAACATTTAAATAAGTTTGATTCTGTAT
CGGGTCGTAAAAACCCACTTTTTGAAGATCTTTTCCTTCTCTTCGGGATCGAACATCAATTGCAACGATTCGATAGATCG
CCCATTGGGATAGATGTAGGTAAATAATA--CCCCCCCCTGGAAACGTATAGGAGGCTTTCTCCTCATACGGCTCGAGAA
AAAATGATTCTAATATTTCTATATATTCTGTATATAATGGCAAATAGATCCATAAAATAATGAAGTCGACTATAATTTGA
GTCGTTTTTTGTTCTTACTTACAGATACATAAAAAAAGAAATAACATTCGTACTCATAACTCAAGTTGGGCAATTCTGAA
AAAGTGCGAAGGTAACTCTTTAGACATTTCTTGAGTCGTCTCTAATCTCTTTTATTTGTCTCGTCTCGAATCTATTTTTC
----------TTCTTCATTATAATAAAATNNNNNNNNNNATTGAAAATAGTGTTTCCTTGTTCCGGAATCCTTTCTCTTT
ACTTTGTAAAATCATTAGGTTTAGACATTACTTCGGTGATCTTTATTCCTTTTCAAAATGGCAGCAACATACCTTTTGTT
TTTTGTTATTTCTTTCTATAAATNNNNNNNNNNNNNNNNNNNNNNNNNNNNNNNNNNNN---------------------
--------------------------------------------------------------------------------
--------------------------------------------------------------------------------
-------------------------NNNNNNNNAGTTTNNNNNNNNNNNNNNNNNNNNNNNNNNNNNNTTTTATTTCAAA
CTTGTTCGAATTTTAACCCTTCGATTTCGATATTGAGGATATATTTACAAAGTTGGTCTAACTTATTAATTGTTACTAAC
CCTAGACTCTTCCCCCCGATAAATGAATCAATACTTTTTGGTCGAGCTCCATTATGTACTATTCCTA-TTTACCAACCCA
ACACAAATTAGGTTCCTAGCAAGAACAGAACAAACTATGTCGATTCAAGAGCATCTTCATTCTTATAGAAAATGGTGGAT
GTAAGAATCCACAACGAATCATGTCCTTCAAGTCGCACGTTGCTTTCTACCACATCGTTTCAAACGAAGTTTTACCATAA
CATTCTTCTGATTAAATTTCGAACCGGTATGGAATTGATTCAATAGGGAATCCTGAATAGTCATTGGCTCAAATGAAACA
GATTTCTAAAAAAGACGAATAAACGCGTTTACTTAAGTCTTACTTA-ATCTTCAACAGATTGTTCGGGATGATGAATCAT
AAAAGAAAAAGGATCATCCCC-----------GAACACATAAAT-----------TAAAAAGTAAAGGCCTTTACTTAAT
AGAATTATCCAATAGATTTTCAATCCCGGATGGATTTTCAATTCCGGAACAAAATCAGTTATTAACCAAATGTAAGCTAT
TCCGATGACTCGAAAAGGTCGGAAGTCTCTCTATAATATATATTTTTCACACTTATTCAAGTACCAAGTGCTCACAAAAA
TGAAGATTCAAATCGTTTTTTGTTTTCGTGAGTATGGAATAGAAGAGGTTTCGTGTAAGATAAAAATCGTTATTCTTTCT
TTCATCTGAAAGAGAGAATCAAAATCAAGAATAAGAAAAATCTAATTTTTTCATA-------------------------
--------------------------------------------------------------------------------
------------------------ATATCTATTATACAGCATACAGACCGATTT--------------------------
--------------------------------------------------------------------------------
--------------------------------------------------------------------------------
--------------------------------------------------------------------------------
-----------------------------------------------------CTATTTCAATTCAGAATGCACCATGTG
CGAATTCCCATTTTACGGGTATGGAACACAAGGTTTCCCTAAGTAACTAACTTCAATATGAATATGAGTATGAACATACT
CTGAATGGGAATGACCC--CCCCAATTCTTCTTTGAATTCTTAATTCAAAGAAATATCTTTA--------CGTACATTGA
ATTCAGAACAAAGAAGGGGTTGGGTCACACATTATATATATCCAA-------GGAAGATTAAACAGAAAATTGTTAAAGA
GAAAAATCCTTCGTTTCTGATGGAGACGATCTGGGACGGAAGGATTCGAACCTCCGAATAGCGGGACCAAAACCCGTTGC
CTTACCGCTTGGCCACGCCCCATTTAGGTTTTTATTCGACATTAATAAAAACTAATATTGGTATTGGTCATTCGTCAATC
CCAGCCCAAATACAT-----------TGTTGCTAGGATTCAACACATGTAAATATAGAATCACAAAAAATTATTGATCAT
TACATAAAATTCAATTAATATATTGTACGAAACNNNNNNNCCTTGTATTCTCATTTGAGAATGAAAGGAAAGATTTTTGA
TTTGGAAGAGTTCGAAGAAAAAGAAG---------ACCCGTCTTTTCATTTTTCCTTCATAAAAAGAACTCAACCAAAAT
CAAATTTTCTAATCTACAAGAATGAAATGTTTGTTATGCTTAATATCTTTAGTTTAATCTGTATCTGTCTTAATTCCATC
CTTTATTCGAGTAGTTTTTTCTTCGCTAAATTGCCCGAGGCTTATGCCTTTTTCAACCCAATCGTAGATGTTATGCCTGT
CATACC-TGTACTATTTTTTCTATTAGCTTTTGTTTGGCAAGCTGCTGTAAGTTTTCGATAAAATTTTTAATA--CNNNN
NNNNNNNNNNNNNNNNNNNNNNNNNNNNNNNNNNNNNNNNNNNNNNNNNNNNNNNNNNNNNNNNNNNNNNNNNNNNNNNC
CCCGATTCAAAAAGAGAAATTCTTGTATATTGAATTGAATAAC-CACGGTGATAAATTTGGATCAAC-TTATTTCCTCGT
TCTGACATTCCAGTAAACAAGGACTTTCTAAGAACCCACAATATCCAATAACGGATATGGCCAAACATTTTTGGTAATGA
AGGAATCAAAACTTTTCTTTTCTTATTAC--------NNNNNNNNNNNNNNNNNNNNNNNNNNNNNNNNNNNNNNNNNNN
NNNNNNNNNNNNACTTCATTTTGGGGGTGTTATGCCAAAATAACGTATGTGANNNNNNNNNGGCAATCTATTTCTTTTTT
CC-AAAAAAAATAATCTTGGAGATTGTGTAATGCTTACTCTCAAACTCTTCGTTTACACAGTAGTGATATTTTTTGTTTC
TCTCTTCATCTTCGGATTCTTATCTAACGATCCGGGCCGTAATCC-TGGACGTGAAGAATAAAAAATNNNNNNNNNNNNN
NNNNNNNNNNNNNNNNNNNNNNNNNCATT-------TACCTATGATGAAAAAAGAAAAGGATCAAATTTTTCAAATTAGA
AAGTCTAAAGTGATCAGAGGTAACGGAGAGAGAGGGATTCGAACCCTCGGTACAAATAACTTGTACAACGGATTAGCAAT
CTGCCGCTTTAGTCCACTCAGCCA----TCTCTCNNNNNNN---------------------------------------
--------------------------------------------------------------------------------
--------------------------------------------------------------------------------
--------------------------------------------------------------------------------
--------------------------------------------------------------------------------
----------------------------------------------------------------NNNNNNNNNNNNNNNN
NNNNNNNNNNNNTGATCAGTAATTCAATTTAGATAATGATTCGAAACAGAGATCTTATCGCCAATAGAATAGATATAGAC
AGAATCCCTTACTTCATTTCTTTGATTTTGTAAAAAAGGTTCATTCCCCCGGCCTGGTCAAGTACTGGCCGGGCCATTAC
ATTATTTCTTTTTTTGTTCTGATAAATCATTTCATAGATCAAACAATTCAATTATGTATGATTTGATATCAAATCATACA
TAATTGGTTGTTATTGAAGCAACAAAGAAAATGTCTATCCCCAGTCCTATGATAGAAGTGCCATTTCTTAGTAGTTAGTA
TTATTANNNNNNNNNNNNNNNNNNNNNNNNNNNNNNNNNNNNNNNNNNNNNNNNNNNNNNNNNNNNNNNNNNNNNNNNNN
NNNNTCNNNNNNNNGTTCAAGGGACAAGCTTTATTTTATTTGAAATCCAATTGATCCGAATTCAAATTCATAGGATCTGG
CAATTGAAGGGGAAGTTGAAAACGAAAAAAGAAATGTGGAATTCATCATTTTTATGGTCC----------AGTTTTAATA
AACCCCTGGATTC------------------------------GAAATGTCAGTAAGGACTTCCAGNNNNNNNNNNNNN-
--------------------------------------------------------------------------------
----NNNNNNNNNNNNNNN-------------------------------------------------------------
--------------------------------------------------------------------------------
------------------------------------------------------NNNNNNTNNNNNNNNNTGTATATATA
TATATTATTATATATNNNNNNNNNNNNNNNNNNNNNNNNNNNNNGCTGCTTTCTATTCTTCGCCTATTTTTTTTTTCAAG
T----------------ACCTCCAGCGGGACGAAGTGCCAACACTAGAATTTTCATGAGTCTGCTGCTATCTTAATTGTA
TCTCATTCCTTTGTTCGACAAAAGGTTCATTCATATATAATAATGGAGATATGTAGCGGGTATAGTTTAGTGGTAAAAGT
GTGATTCGTTCGATTAATAACTTAAATAGTTAAGGGATCTTTCGGTTTTTTAATATTCCGATCAAGATNNNNNNNA--CT
TTATTTCTTAAATTTAATTTANNNNNNTTNNNCCTTTTTCCCTCAATAGCATACTTGAGGAAGACTATACATTCTCACGA
TTTATATCCAAGGATCAATTCGAAATTGAATACAAAATGGGATTATAGAATCGCGAAGCATAATTTTTTATTATTTCAAT
TGGATCAAATCTTCCAATTGAATGAGTATAAGTAAAGGATCTATGGATGAAAATACAAAACAAAAGTGTATTTCCAATCG
TAACTAGATCTTCAATTTTTGTGTTGTAAAGGGAAGATTGAAGCCAAATAGCTAGAAAACGATGATTTTGGTTTACTAGA
ACCGTTAGCCTATTTATTGTTTTAGCTCGGTGGAAACCAAATTCTTTTCCTCAGGATCCCTCGAATGGAAATATGGAACG
AAGTAACTAGATTAGACAGATTTGGTATAATCCCTTACTCTAGAGGGATCATCTAAAAAGCTACTCGCTTTGGATGCATT
CAACAATAAAAATAAAAGCTGACATAGATGTTATG-ATCTAATTTTTAATACATTGATCTTCCATAAAGGAGCCGAATGA
AACCAAAATTTCATGTTCGGTTTTGAATTAGAGACATTTAAAATGATCAATTAACGTCGACTATAACCCCTAGCCTTCCA
AGCTAACGATGCGGGTTCGATTCCCGCTACCCGCTACATATTCCTTATTCTACATGTATCATCCGTTTGGATATATATTC
-TTTTTTTTTTATTACCTAAACTATTTTCCATGCAATCCTTTTTTATCCAAAAGTAAGGAGAATGCAAAAGAAAAAAAAA
ATAGGAATGAAAGGCGTCCATTGTCTAATGGATAGGACAGAGGTCTTCTAAACCTTTGGTATAGGTTCAAATCCTATTGG
ACGCAATTTTTTTCCATCTATTTTTGAAAATGGCGATACTAAGAAACCCTTTTTATTTTATTCGAATCAGAAATAGTTAG
CAATGATAACTCTTGTACTAAAACTTGTACTAAGAATAGAATTAGAATAAGAAATTTATGCTTGTTCCTCAAGTAGAAAC
AGTTCGATCTGTTCCTGAATAGCTTCTTTCAAAAGGGTTTCTGCTTCCTCAGTAAATGTCTTGTTAGAAGATATAATTTC
TTGGAATTGAGGTTTATTCTTTTTTAAGTAGGTACGTAACTGAATAAGAAATTTCTTTACCTGCCCAATTTCTAACTGAT
CAAGATATCCATTCGCCCCAGTATAAATAGTAGCTATCTGTTCTTCTACCGTAAGAGGGTCCGATTGGGATTGTTTAAGC
AACTCACGTAATCGTTGACCTCTTGCCAATTGATTCTGAGTAGCTTTATCGAGATCAGAAGCGAATTGTGCAAAGGCCTC
TAACTCTGCGAATTGAGCTAGTTCCAATTTTAATTTGCCGGCTACCTGTTTCATGGCTTTAATTTGAGCTGCGGATCCCA
CTCTGGAAACAGAAATACCTACATTAATAGCGGGTCGAATTCCCGCATTGAATAGATCGGCGGATAGGAATATTTGCCCA
TCTGTAATGGAAATTACATTAGTAGGAATATAAGCCGAAACGTCTCCAGATTGAGTCTCAACTATTGGTAAAGCAGTCAT
ACTCCCTTCACCTAAACTGGAACCTAATTTAGCGGCTCTTTCCAAAAGGCGTGAATGCAAATAAAAAACATCCCCTGGAT
AAGCTTCACGACCAGGAGGTCTTCTTAATAGAAGAGACATTTGACGATAAGCTTGTGCTTGTTTGGAGAGATCATCATAA
ATTATTGAAGTATGTTGGTTACGATACATAAAATATTCAGCCAAAGCTGCTCCCGTATAAGGAGCAAGGTATTGTAATGT
AGCAGGGGAGTCCGCCGTTTCGGCTACCACAATAGTGTATTCCATTGCCCCTTGCTCTTGGAAAGTGGTCACTACCTGAG
CCACAGAAGATGCTTTTTGACCAATAGCTACATAAACACAGATTACACTTTTCCCTTTTTGATTGAGAATGGTATCTGTG
GCTACTGCTGTTTTGCCGGTCTGTCTGTCCCCAATAATTAATTCTCGCTGACCGCGTCCTATAGGGATCATCGAATCAAT
AGCAATAAGTCCTGTTTGAAGAGGCTCATACACGGAGCGTCTCGAAATAATACCTGGGGCAGGAGATTCAATTAACCGAG
ATTCAGAAGCGGAAATTTCACCTCTCCCATCAATAGGTTTAGCCAGAGCATTTATAACACGACCCAAATAAGCCTCGCTC
ACGGGTATCTGAGCAATTCTTCCTGTTGCTTTTACAGAACTTCCCTCTTGTATCATCAAACCATCACCCATTAATACAAC
GCCAACATTATTTGATTCCAAATTGAGAGCAATGCCTATTGTACCCTCTTCAAATTCTACTAATTCACCTGCCATTACTT
CATCAAGACCATGAATACGGGCAATGCCGTCGCCTACTTGAAGTACGGTACCAGTATTCACAATCTTTACTTCTCTATTA
TATTGTTCAATACGTTCACGGATAATATTACTAATTTCGTCAGCTCGAAGAGTTACCATTAG-TGTCTC-TTTTTTTTTC
GGAAACAAAGATAAAAAATAATACCTAAACTCTAAACTAAAGTAAAAGTA------GAAGGGCTAATCCGTTATTTCTTC
CATGGCCCCCCGAGGATTCCAATATTAGCACTGATGGTACGGAGATGCAACTCGCTATTTAAACAACTATTCAGAGTTCC
TAGAGCTCCCTGTAAGGCTTGTTGGAAAACTTGTTGTCGGACCTGATTAATTGCTCTTTGTTGTTCAAAATGAAGGGTTT
CATTTTTGTAATTTTCTAATTGTTCCAAACTAGAAGAAGTAGCATTAATCAAATTGGCTTTTTCTCGTTCTATCTCAGAG
TATCCGTTCATTCGATACTCATCTGCTTCCATTTCTACTTTCCGTAAATGAGCCCGGGCTCTTTCGAGCTGTTCAATGGC
CCCTCTACGTAATTCTTCCGAATTTCGAATAGTACTCAAAATCCTCTGTTTTCGATTATCTAATAAATCATTTAATGAAA
GTAGATTATCTTACCATTAATTTCACAACTTCCATGATCTCTTCCCGAACCAAACATGAATCTTTCGATTCATTTGGCTC
TCACGCTCCCTTTTTTATTTTATGGACATTCCCGTATCTTTTTTTAATATAATGAGCCTATCCTCTCTATTTCTGTTTGT
ATTCAAACATATCAAAACCGATACAAGAACAGAATATTAGG---------------------------------------
---AGGACTCTTCCAACCNNNNNNNNNNNNNNNNNNNNNNNNNNNNNTTGTTTNNNNNNNNNNNNNNNNNNNNNNNNNNN
NNNNNNNNNNNNNNNNNNNNNNNNNNNNNNNNNN----NNNNNNNNNNNNNNNNNNNNNNNNNNNNNNNNNNNNNNNNNN
NNNNNNNNNNNNNNNNNNNNNNNNNNNNNACATAGGTTGTCGATTCGACATTGGATAATATAATA-TNNNNNNNNNNNNN
NNNNNNNNNNNNNNNNNNNNNNNAAATAGTTCAAATCATTTTATCGATATGAGTGTTCTATATCGGAAAAATTATCAACT
ATTCTTTTTTAAACCATTTCGTTATTAACGTAGTGGTAGAAAGAGTACCATGTTGTGCCCGGACTTCAAACAGTTTAGCT
TTAACCATGTTAATGGTCTCACATTATTGGTTGGTTGATAGAGAATCAAAGTTGACTTACCAATGAATAACGAAATGCTA
TGGTTCTTACATATGGTTTATGAATTTACTCAGAAGGAATTCGTCGAGATTGTGCACTTTTT-CCTATTTATTCTATAAA
AATATATAATAACATAAATAAAGTGCAGTCGGTTAGATCCAACCTATTCATGAAATATACAACTCGCACACACTCCCTTT
CCAAAAAAAATCAATACACCAAGCACTACACTTAGATTTATTGGATTTGTTGCTAAAATATCGGTATTAAACCCGAAACT
CCCGGCGGATGGCCAGTGGCCTAAGGAAACGAAAGAATCGGTTACATTTTTCATATACTCTCCTCTTATAGATAGGACTA
AGAAAGAAC---AGAGTTCTTTTTGTATCACTTGACTCGCCCTTTTTTNANCGNNNNNNNNNNNNNNNNNNNNNNNNNNN
NNNNN--------NNNNNNNNNNNNNNNNNNNNNNNNNNNNNNNNGAGNNNNNNNNNNNNNNAATTTCTTTTTTTTTTTT
TTTTGAAGTAGAAGTATCCGATAAGATACTTATTAAGTTAGGTCCTGAGTCTCGTATCAATTGCAAAATATCTCCTTTCT
TCAAACACTTCCTAAAAGAAAAATAAAAATT---------TAAACTAAGAACGGGAAGGAAGAAAGCGAGTGAATCCACT
AATTCCTCATCTTCAAATCACTCCTTCCCGGGGTATTGTCGCAACAAACAAATACATAATTGNNGGAATAAAGTNTTGAT
ATAATTCNNNGAAGCAAATGGAAACGAGTTAATAAAATAAAAAAAAAAAGTGGGTAACGTACTTTTTTCCATTTTCATTC
TAGGATTAAATTAAACAAAAGGATTCGCAAATAAAAGCGCTAATGCCACGACCAGTCCATAAATTGTTAAAGCTTCCATA
AAAGCTAGACTAAGTAATAAAGTACCTCGTATTTTTCCTTCTGCTTCTGGTTGTCTCGCAATACCTTCTACGGCTTGGCC
TGCAGCAGTACCTTGACCAACTCCAGGTCCAATAGAAGCAAGCCCTACGGCCAATCCAGCAGCAATAACGGAAGCGGCAG
AAATCAGTGGATTCATGATGATAGGTTCCTCACACCAAAAAAAAATGGTTAATGATACAATCAACCAATAAATTATTACT
TATTTGATCACAAAAATCTATTGAGTCGNNNNNNNNNNNNNNNNNNAAAATAAAA-----AATAATNNNNNNAATATAGA
--------TAGAGATAACCNNNNNNNNNNNNGTATATATCTAATATCACATATACATTTGTTTCTTTCATAACGTAAACC
GCTCAC-ATTTTATTTTTATATTGAATCAGATTCGAGAAGAATTCTTCGAAAAGTATACAGGGGCTGTGGCTGGCCTTAT
AAGCATTCGATATATCTAGTGGTGACCCCCACTAATGCATACGCCATTTCGTAATATCGTCTATCTTTCCTCCTACAACT
CTAGTC--ATATATATATGTATTTATATATATTATGTTCCTCAACTAAGAACCAA---------ATGCATTGCCTCAATT
GGGATAAGCTTAAAAATAAAGACTATTTCGAAAACTAATCAATGATGACCCTCTATGGATTCCCCTATATAAGCCGCGGC
TAAAGTTGCAAAAATAAGAGCTTGAATACCGCTTGTAAATAATCCAAGAAACATGACAGGTATAGGAACTACTAAAGGTA
CTAAAGAAACAAGAACAACAACTACTAATTCATCAGCTAATATATTCCCGAAAAGTCGAAAACTAAGAGATAAAGGTTTT
GTGAAATCTTCTAGGATGTTAATTGGTAAAAGTATTGGAGTTGGTTGAATGTATTTTCCGAAATAACCCAATCCTTTTTT
GGTAAGACCCGCATAAAAATATGCTACTGACGTGAGTAAAGCTAAAGCAACAGTAGTATTTATATCATTTGTGGGGGCGG
CTAGCTCCCCATGAGGTAACTGTATGATTTTCCAAGGGAAAAGGGCCCCTGACCAATTTGAAACAAAAATAAATAGGAAC
ATAGTTCCAATAAAGGGAACCCAACGGCCATATTCTTCTCCAATCTGAGTTTTGCTCAAGTCTCGAATAAATTCAAGGAC
ATATTCGAAGAAATTCTGACCGTCGGTCGGAATGGTTTGTGGATTCCGAACGGATATGATGACTGAACCTAATAAGATAG
CAATTACGACCCAAGAAGTGATAAGTACTTGGGCATGAATTTGTAAACCTCCTATTTGCCAATATAAATGTTGGCCTACT
TCTACACCTGATATATCGTATAACCCTTTGAGTGTTTTAATGGAACATGGTATAACATTCATATTGTCCTCTGACAGAAA
TCGAACTGAAAAAAAGAATTATTTTGATTCAACCATCTCTTTCTCGACTCATCTACTTTCATCATTAATTATATAGTTAG
GATACCAAGAAATCGCATAACATAATTTCAATATCCCATTTTNNNNNNNNNNNNNNNNNNNNNNNNNGA-----ATAGTA
ACCGATCCAATAAATAAAAATAATTAACTAATCTTATTATTATTATTCTTAATCATAACATAATCAACGACTTCTTATAT
AGCTAGAACGGCCCTCACAAATTGCGGATACCAATTTGTTAAGAATCAATCGGATTGAAGCTATAGCGTCATCGTTGGCT
GGAATCGAAATATCTGCGAGATCTGGGTCACAATTTGTATCGATTAAACAAATCGTCGGAATTCCCAAAATGACACATTC
TCGAAGAGCTGTATATTCTTTTTGCTGATCAACGATTATTACAATATCGGGCAATTCAGTCATATATTTGATCCCACCCA
GATATGTTTGCAAAGTAGATAATTTTCTCTTCAACATTGCTGCATCTCTTTTAGAGAGACGGTTGAGTTTCCCCATCTTT
TGTTCTGCTCTTAAGTCTCTGAACTTATGAAGTCTCGTTTCCGTAGTGGACCAATTCGTTAACATACCGCCGAGCCATTT
TCTATTAACATAATGACATCGAGCCCTTATTGCAGCTGATGCTACTAAATCTGCTGCTTTATTTTTGGTACCAACAATTA
AGAAGTTTTTTCCTCGACTTGCTGCATCAAAAACTAAATCACAGGCTGCCGATAAAAAACGAGCAGTTCTAGTGAGATTT
ATAATATGAATACCTTTACGCTTTGCGGAGATGTAAGGGGTCATTCTAGGATTCCATTTCTTAGTACCATGACCAAAATG
AACTCCTGCTTCCATCATCTCTTCCAAATGGATGTTCCAATATCTTCTTGTCATCTTTCCCACGCTTTCTTTTTTTTTTT
T------AACAAATAAAAAATTGTTCCTACGGAACCTTCTGCCGGGATTGCCCGTTGATACACAGCCCAAACCNNNNNNN
NNNNN---NNNACTTAACTTAANNNNNNNNNNNNNNNNNNNNNNNNNNNNNNNNNNNNNNNNNTAAAAAAGAAANNNNNN
NCCTTAAGAATTATGAATTCGCTTAAATGATTTTTCTGGTGTGTCATAGAAATTCCTTGGGGCGCAAGAACAAAAAAATT
CTCTATGGTGTAACAAAATATCTCTCATTTCCAACTCGAATAGATTTTTATTTTTTATTTCCAAATGAATGTTTTTGTCT
TGCCTTGAAGGGTGCACTAATTTTTTGAATCCAGTACCGACAGGGATAATCCCCCCCAAAACAACATTTTCTTTCAGACC
CTTCAACCAATCAATACGACCCCGTAGAGCAGCTTTTGCCAAAACTCTAGCAGTTTCTTGAAAACTTGCTTCGGATATGA
AACTTTGAGTATTCAGAGATGCCCTCGTTATTCCCAATAAAATTGCCCGATAACAGATTGCTTCGTCTAAAGCACGTCCT
GCTCGTTCCGCTCGCAACAATCCGATTAGTTCTCCAGGTAAAAAAACATTAGACATTCCATCTTCTGAAACCAACACTTT
TGATGTTACTTGCCATACAATAATCTCTATATGTCTATTATGGATCTGTACCCCCTGGGATCGATAAACCTTTTGGATCT
TATTAACCAAAGAAATACGACTTTGGGCTATGGTTAGCTCAGCTCCAATTAGGAATCCCCAAGGAATTTCAAGAACTCTT
GATATACGCTCGTTCCAACCTTCAACTCTCCTTTCAAGGTTCATTGATATTGAACCAATCGAACGCACTTCTAAGATTTG
TTCCACTTTTGGAAGACCTTGCGTTATGTCACCAGATCGAGATTTTTCATATATAAATGTAACTAATGTATCTCCTTCAG
AAAGGGTTTCTCCATAATGTCCATGAACAGTCGCTCCTGGAGTGGCCAAATAAGGCTTAGCTGATCTTATAATTAAAGAG
TCAACATGAACAATTAAGATTTGACCAGATTTTTTTATGTGTGGTCCATATTTAAATAGACATATATTTTCACAAATAAA
TTGTCCAATGCTAATTATTGTGGGTGTCTTTTCACAATAATTGTAATGTAGAAAGCACCAATTCAAATGGGATGGATTCA
AAATGATGTTATTGCATGGACTGGGATTATAAATCCTCTTATTTTCATCTATTAAACAGTATTTAAGTACTTGAAGTACT
TGGAAAGTCTGTTTAAAATTGTCAAATAGCCAATATTTGTTTAACAAGATCTGATTATGAGTTATTAAATGGTAAGATGA
ATAAAAGTTCACTATTTTAGGTACTATTGTACCTAAGGGGCCCAACAAACCCCTAATTGGGGTTATGGGATTCGATTCTT
TTACCACATTGTTATATTTCGAACCGTTGAATGGACCAACTCCAAAACAATTGAATGATGATAAAATTCTCAAAGATTGG
CCCTCCTTATTTCGATTCAACAACGTACCAATAGTTCCTTGATGCTGGGTAACTAATGGAATCTTCACTTTGGAATAAAA
AGGATTGATATTGGTGCGATCTAATCTATTATCAGGAATCAATCCCGAACCTGCCGTATCGTACCTTTTTCCGGTATATG
AAATAGTAGATTTTACTAATTCAATTCTTATGAAATCACGAATCAGATCATTTGCCCTTACTTCAACAAAGGAAGCATGA
ACCTCTTCCATAGAACCGTTTTTTTCTTGGTTCCAATTCAATACTAAGCAAGTCCGAACTAATTGAATACTTGTGTGATA
AATTCCTCGAATTGACTTTCCATTTCCATAAAGGATATAATTGACAACTCTAAGCTGGACATTTTCTTTTTCCTGCAAGA
GATCTTGAGGGAAAAGTTTTGCTAAATTTATCCCATCAGCTATTTCATATGTGACTACGGGTCGAACCAAAACAAAATAC
TTTTTTTTGATAGGTGTGATCCGTTGGACATAGATCCAATTTTTCGATTTTGTTTTTGATTCTTTAGAATTTTTTTTTTC
CGTTCCTGGTGGTATCAAAATGCCACTGTGTCTGGATATCTTATCTGTCTCTCCGGGAAAATGAATATCTCCAGAAAAGA
TTTTCAGTTCAATACTTTTTTTTTTTCTCTCCACTCGGACTAATCCACCTACTTGGCTTCTTGTATTTGTATTTAAAGCG
AGTTGTGTATCTACTCCAATGATACTATTGTTCCGGACCATTATAGACGAAGATCCGGGTAAGATATGCACCTCTTCGGG
AATAAAAAAAAACCGATCTACTTTCATTTGGTATTTCGGACTAAATTCTTTTGCTCCTCGATACTCAATCAAATCTTCTT
TTTTTACTATGGAATCCACCTCCGCGGTCCCATATTTAGTAATTCCCGAACTCTTTCTTCTGTATCGTGGATCATCAAAA
TAAGCAAGAATACTATTTCTACGTAAAATACCATTTATGGGTATTTCAATAGAAATACCAAAAGAGGGTATTAATTCTTT
CTCTCGTTCTTGATCGTATTGTAATGGGATGATAAATTTATTTCTTCGTCTTTTCGCCAAGAAATCAGAATTCTCTTGGA
GAATCGAAGGGTATATGAAATTCCAATGACCATTGGATATAATTCGATCAAGTCTTGAATAATCAAGACTTTCCCTATCT
TTTTTACGAGTACCAGAAGGATCCAACAATTTATGTCTTACTCGATCCTTAGTGATTGAGAGGTCAGAGCTATATCTTTC
GTCGACAGAAAAAGAATGAACATTCGTTTGATCTTGATCCTTGTGAAGCGAAAAAGACACTATACTGGATCTGCACGGAC
CCCCCGCTAATATCCATAAATGACTTGTTTTTGGTAATAGATGAACATTACTATATGTATATTCAGGTGCGTGGTAGACA
TCAGTACTCCAGTGCATTTCTCCCTCTGATTCAGAATAAATATGTTTTCGAACCCTCTCTTTAAAATGAAAAGTAGACGT
TCCGGCACGAATCTCGGCAATCACTTGTTCAGATTCTACATATTGATCATTTTGAACTAAAATCAAACTTTTTGGTGGAA
TATTCACACTATGTATAATATCCCGACTCTCAATAATTACATACAAGTTTATAGAACATAGAAAAGCAGGATGCCCATGA
CGGGTACGTATGGGATGAACCAAATACTCATTGAACTTTATTTTTCCATTAGCAGGAGCTCGTACATGTTCGGCAGTACC
GCCTGTGAATACTCCACCCGTATGAAAAGTTCTTAATGTTAGTTGAGTCCCCGGTTCCCCAATTGATTGACCCGCAATAA
TACCTATGGCTTCCCCCAACTCGACCAGGTCGCCGTGAGTGGGGCTTCTTCCATAACATAATTGACAAATCCAAGATGTA
TTCCTGCAAGTAAAAGGGGTTCGAATATATATTGGTTGTGCTCGAAGGGTTATGAATCGATTGGCAAGTCCAATCCCAAT
ATCTTGATTTCGAGCGGCAATGCATCGTATCCCCATATATATATCGTCTGCTAATACACGACCAATTAGGGTTTGGGCAA
AAATTTTTTCTGTCACCCCGTTTCGAGGACTCACGGAAATAGCTCGGATAGTACCACAATCTGTTCTACGTACAATAATG
TGTTGAACTACTTCAACAAGTCTACGCGTGAGATATCCAGCATCTGATGTTCGTACAGCAGTATCCACGACTCCTTTTCG
AGCCCCGTAGCAGGAAATTATATATTCTGTCAAAGAAAGTCCTTCGCGTAAATTGCTTTGAATGGGTAAATCAATCATTT
GTCCTTGGGGATCCGACATTAATCCTCTCATACCTACTAATTGATGTACCTGAGATGCATTTCCTCGAGCTCCCGAAAAA
GACATTAGATGGACTGGATTAGAGGGATCAGTCATCCGAAAATTAGGATTCATTTCTTGTCTCAAATATTCACTTGTGGC
ATACCATATCTCAATGGATTGACGTAATTTTTCTACCGCATGTACATTCCCATAATGATGGTGTTTCTCCAAAATCAAAC
TTTGTTGTTCAGCATCTTGGACTAACCATCCCTTAGAAGGTATTGTTAAAAGATCATCAATCCCTAATGAAATAGATGTA
GCAGTGGCTTGCTGGAAACCCAAAGTCTTAACTTGATCCAGGATATGTGATGTATATGCCATTCCGAAATGATCTATTAA
TCTACTAATAAGTCGTTTCATAGCAGTTCCATCTATCACCTTATTGTGAAAGACCAGGTCGGCCCGTTCTGCCATAAGTA
CCTCCATATTCCGCTGAGTAAGATTCGACAATAGGCCTGAGTCAGTGATTCGAAAACTTCCTTTCCTCAATCTTGATTCA
CATAGAAATTCATAAATTATGATAATACCAGTGAAATTGGATAGACCCGTCTTCCCACGGGCACTGGTATCATCTAATCG
AATTTCTTAGTTCAGATAGTGTATGAGTAGGCCCGACAAAACCCCTGTATGGCTTCTTCTATTTCTCGATAAAAAGAAAC
ATGACCAACAGTGGTTCGAATGTATATACAACGGATTTCTTTTTTTACACTTCCCACTATTAGATAGTGCCCATAAATCT
CATGATAAGTACCCAAAGATTCATATTGAACTTCGATGGGAACTTCTCTTGAGCCAATGACACGGTGATCTAGCCGCCAC
CGGAGCCAAAAAGGACTATCTAAATTGATTCGTTTCTGCTGATAAGCTCCAAGTGCATCATAGGAACTACAAAAATACGG
CTCTTTCTCTTTCGTATACTTATTATACTTATAGTTATTCTTGTCAACTTTTTTATTTTGGTAGTTTCCGCAATTATATG
GATTATATCTATTTGCACAAATACCCCGCCGATTTCCGATCGTTAATACATAGAGTCCGATAAGCATATCTTGAGTTGGT
ACGGAAATGGGATCTCCAATAGCTGGAGACAAGAGATTCATATGAGAAAACATAAGTAAACGGGCCTCTGCTTGAGCTTC
CAAAGATAAAGGTACATGAACAGCCATTTGGTCCCCGTCAAAGTCTGCATTAAAACCCTTACAAACTAATGGGTGTAAAC
AAATCGCACGTCCCTCCACTAAAATGGGTTGGAACGCTTGTATGCCCAATCTATGTAGAGTAGGTGCTCTATTTAACAAT
ACAGGATGCCCCTGCATAACTTCTTGAAGTATTTCCCATACAATCGGTTCTTTTTCCCGAATTTTATTTTTTGCAATCCC
TATGTTAGAAACAATATGCTGTCTGATTAGACCACGAATTACAAATGTTTGGAAAAGCTCTATTGCTATTTCTCGAGGTA
ATCCACATTGATGTAATGAAAGCGAAGGACCCACAACAATGACGGAACGCCCCGAATAATCGACCCGTTTACCAAGCAGA
GTTTCGCGAAATCTTCCCTCTTTGCCTTCAATTACATCTGAAAATGACTTGTAAACTTTATTATGACCATCCCTCATTGG
TTGTCCGCGTATCCCATTATCAAGAAGTGTATCCACAGCCTCTTGTACCAATTTTTCCTGACACATTACTAATTCTCCTG
GCGTAGACCTACTTGTTGCTAATAGATCGGTAAGAGTATTGTTACGATAGATAACTCTTCTATAGAGTTCATTAATATCC
GAACTCATTAGTTTACCCCCATCGATCTGAATGATTGGTCTCAACTCGGGAGGAAGGACTGGTAATAGGCACAAAACCAT
CCATTCTGGTTCTACATTTATTCGAATAAAATGTTTAGCTAATTCCATACGTCTAACCAAAAAATCCTTTCTTCTTCGAA
TTTTTCGATCTTCCCATTCGTTTCCAGCGGACTCTTCCTCTCCTAATTCCTTCCATTCTACCAATGAATTATCTATAATA
ATTCGCAAATCCAAATCGGCTAATTGTTCTCTGATAGCACCTGCTCCTGTAGAGATTTCCCGATTTCGAAATGTCTCAAA
GCCCTGGGTAGTAAAAAAAAGCGGGATGCTGTATTTCCAGGATTGGATTTCATACTCGAATAAACCTCGTAATCGTAAGA
AAGTAGGTTTTTTCGCTATGGGCCTAGCAAAAGAAAAATTGAGATAGGTTTATATTGAATTCCCCCCTTCAAAATCGGAC
GTGAAGGTTTCCTCTCATCCGGCTCAAGTAGTTACATCAAATAAAGAACTCCCTTCTTTATTTTTTTACTTTGTTCGAGA
AAAAAAAAAGAAAACCCTACAAAGAACTACTCCTTACTCAAGTTTCCAGTAAGGATCAACCTTTCATT--------TTTC
TTTTGACTTT------CTGAATGACTTATTTACGACAAAATTGAAATGTGAAATTCTTGAGTAGTCTGCTTCCCTTCAAA
TGACGAATCCTCCCTTAAAGGAATACTTTTGGACTCGTAAGGGATTTACTTGTCTATATATTGTTTCGTTCCATTCGATC
TTTTAGGTCCCTACTCACCTCGACGGTTATGTCATGATGTCTCTTGAAGCATATATGCGATAGATAGACTTCTGTAACCA
TGCCCTATTTGCTTGCTTGAACGGAATCTCTCTCTAAAAGAAATGGAATGGCTAATTCCACGAAAA-------TTTTTTT
TTTCACGAGGTATAACTAGCAATTCCCATTTATCTGTTATGGGATCGACCATGGATCAACTCCCCTTTCATTTAGAGTAT
TGAATACACCCATAATTCTGAGCTTCATGTTACTCCTTCCAAGACACATGTCAGAGTCGGGGGCATCCCAATCAGATTGA
ATGGGATGACAGTTTATTAGTCTGAATCTGTAAAATGCAAATTTCAATCAAATCACACATCGCAGTATACTAGGCCTTCT
AATTCCTTAAGGGGCTTATCTAAAAGATTCGCGATATAACTCGGAAGGCGTTTTAAATACCACACGTGAGTTACTGGACA
TGCGAGTTTGATGTATCCCATTTGATATCTTCGTATCCGAGAATCAACAAATTCCACCCCGCATTCTTCACAAAATTTCG
GGTCCTCTTTTTCAGCTCCAATCACTCGATAATTTCCACAAGCACAAATTCCACTTTTTATGGGTCCAGAGATTCTTTCA
CAAAACAATCCATCTTTTTCCGGTTTATTGGTTTTATAATGAAAAGTATAGGGTTTTGTCACCTCTCCAACTATCTCTCC
ATTGGGTAGGATTTTGTTGGCCCAAGCCTTTATTTGTTGAGGAGACACTGATCCAATTCGGAGTTGTTGATGTTTATATC
GGTCGATCATAGAATACAAATTCTGATTCATTCAGATCAAACTTCCTTCCTATTAATCTGGAAGTTCTTCTCAGATACAA
GGAAATGATTCAGTTCTAGAGCCAAAGATCGTAGTTCTCGAACGAGCAATCGAAAAGATTCTGGAGCATCCTCAGGGTTA
GGTACTATTCCTCCAATGATCGTAGCACCAAGTAATTCTTGACGAGCTCTAATATGATCAGATTTATAAGTAAGCATCTC
TTGTAAAATATGAGCAACACCAAACCCCTCTAGAGCCCAAACTTCCATTTCCCCTACTCGTTGTCCCCCTTGCTTGGCCC
TTCCTCTAAGGGGTTGTTGTGTAACAAGTGCGTAATGTCCACTCGAACGCCCATGGATTTTATCATCAACTTGATGAATT
AATTTTAGGATATAGGACTTGCCTATTAGAACAGGTTGTTCAAAAGGATCTCCCGTTCTTCCATCAAATATTCTGCTTTT
TCCGGGATACTCGGGTTCAAATACCCATGGATTTTTTATTTGCTTACTGGCTTCATATAATTCAGAAAAGACTAGTTTTC
TTGAAGCCTCTTGCTCATATCTCTCATCAAAAGGTGCTATTCTATAATGTCTCTTTAGCAGATCCCCCGCTAACCCGAGC
GAACATTCAAATATCTGCCCCACATTCATTCGTGAGGGTACCCCTAATGGGTTGAAGACCATATCAACAGGTGTTCCGTC
TTGCAAGTAGGGCATATCTTGTCTAGACAAAATTTTCGAAATAATACCTTTATTCCCATGTCTTCCAGCTACTTTATCGC
CCACTTTGATTTCACGTTTCTGTGAAATATATATACGAATTCTTTCTGGATTATAACTGGAACCCCCTTTTTTCTGGATC
CATCTCACATCAATAACTCGGCCCCTTCCACCTATAGGTAGTTTTAGGGAAGTTTCTTTTGCAGTGGATACCTGAATGCC
AAGTATGGCTCGTAATAATCTATCCTCTGGGGCATACGAGGATTCATTTGATGCTTGAGGCGTTAATTTACCTACTAAAA
TATCACCGGCTTCTATCCAAGATCCCAGCATCACAATTCCGTTTCTGTCTAAATTTCGGAGTAAATGAGCCTCTAAATGT
GGTATTTCCTTAGTGATTCTTTCGGGACCTTGACTTGTCACATGAGTCTGAATTTCATATTTCCGTATGTGAAAAGAAGT
ATAAATATCTTCATATACCAGACGTTCATTAATTAGTACTGCGTCTTCAGAATTGTAACCTTCCCATGGCATATAAGCTA
CTAACACGTTTTTTCCTAAAGCGAGTTCCCCACCAACTGTAGCCGCACCATCCGCTAAAATTTGTCCCTTTTTAATGGAT
TTACCCTGCCGAACCTGCGGTTTTTGATGCATACAAGTATTTTTGTTGGAACGTTGATACATAACTAATGGAATGTTTAT
AGTGTCCCCATTACTTGTACTTGATAAAACGATCTTGTGAGTATAAGTATAAATAATCTTTCCTTCGCGTTCGGCTATAA
CGGAAACCCCCGAATCTAGAGCCGTTTGGCGTTCCAGCCCAGTTCCAACAATGCACTTCTCGGACCGAGAAAGAGGAACC
GCTTGGCGCTGCATATTAGAACTCATTAAAGCCCGATTCGCATCATTATGCTCAATAAAAGGGATGAGGGAAGCTCCAAT
AGAAAAATATTGGAAAGGAAAAATGCTTCTAAAGCGAATCTGTTCCCATGCAATAGTCAAGAATTCTTGACGGTATCGAG
CCGGAACAGCCTGTTCTTCTTGAACACCCCGATTCAAGGCCAAAGAATTTCCTGCTGCTACCATATAATATTCATCTCTA
TTTGGTGATAAATAAATCATCCGTGCCTCTTCTTTTGATCTCTCAGATATTTCATAAAAAGGACTCTCTATGGATCCCCA
ATGACCAATCCTCACATGAATAGCTAAGGATCCAATAAGTCCAACATTGATTCCTTCAGACGTGTCAATTGGACAAATAC
GTCCATAGTGGCTCGGGTGGATATCTCGTATCCGAAAACTAGCGGTTCGCCCCGTCAATCCCCCAGGACCCAAATAACTC
AATTTTCGCCCATGAACAATTTGTGTCAATGGATTAGTTCGATCCAAAACTTGAGATAAGGGGTGTAGGCCAAAAAAAGA
TTCATAAGTAGTTGTTAATGAAGTTGAAGTTACCAAATTTTGAGGAGTCGGTATCAATTTATGCCTGATTGCTCCACATA
TAGTTCCTCGAATTGCATTTTCTAAACGAACAAGAGCCAATCCAAATTGATCTTGTAACAGATCTGCTATAGAACGAATA
CGTTTATTTTTCAAATGATTCATATCATCAAGTGTACCCATTCCAAATTTCATTCCGATCAAATGATCGGCAGTAGACAA
TAGATCTCGTGGTAACAAAAATGTATTGTTCTGAGGTATATCAAGATTCAGTCTCCGGTTCATATTTCGTCGACCAATCC
TTCCTAATTCACATCTTTGTTGAAAAAATTTCTTTTGTAATTCCTTACATAAGAACTTAGAAAATACCGGATCCCCACCT
ACACAAGCAAATTGTTGATAAAACTCCAAAATAGCATTTTCTTTTGATCCAATCTTTTTTTTCTCCTTATCATTCGAGAA
AGACAAGAAAATTTCAGGGTAACAAACGTTATCTAGAATTTCTCTTAGATTCGAACCCATAGCTGATGATAGAACTAGAA
TAGATATTTTTTGTTTCCTACTTACACGTGCCCATATCCTTGTTCTTCTATCAATTTCTAATTCTGATCTTCCTCCCCAA
TCTGATATTATAGTGCTGGTATAGACAGAATTTCCGTTATGGTCCAATTCTGAACGATAGTAAATACCAGGACTTTGCAA
TATTTGATTAATTACAATTCTGTATATTCCATTTACTATAGAGGTTCCCAGGGAATTCATTAGAGGAATGTTTCCAATAA
AAACGGTTTGTTGTTGCATATCTCTACCGGTTTTCCAAATTAATCCCGCAGGGACATATAATTCATAAGAATATGTGAGT
GATTCATACACAGCATCTCTTTCCGCTATCAAGGGCTCCACCAATTGATATCTTTCCACAAATAATTGAAATTCCATTTC
TTGATCTCTATCTTCAATTTTTGGAAACTTATGAAATTCTTCCGCCAAGCCCTGATTAATGAACCTACAAAATCCTTCAA
ATTGTATCTGACTAAATCCAGGTATTGTGGACATTCCCTCATTTCCATTCCGGAGCATCTTAATCTTAAGTTTCCTATTT
ATTTAATTTATTGAAAAAATTAAATTATTGATTCACTATTCGTCGAACCATATGGATCGATCTAGCAATAATAGAATGTA
TTTCTGTTTACTGAATCACATAAAATTTTAGCCAACCCCATATATGTATTTCATACGTATGAACGGAGACGAGACGGAGG
AATGAAGAACATTTTCGACGCAAGTTCGAATTTGCGACAGGTACAAATAGAAATAAATTGATAATATATTCCTGAAAAAA
AAATTCTGTTAGTTCCACTTATGGAGTCTTGTTCTTGTATAGAATATCAAAATTGATCCAATTTCTACCT---------A
TATTA-GATCCAATGGGGTACCAAAAAAAG-AAATAGGTTCGAAATTCGATCTCCTCTCTATGAATGAGATAAAGACAGA
ATAATCA-------------------------------------------------------------------------
--------------------------------------------------------------------------------
------------------------------GAAGTAGTATAGAGTTTCCTTTTTTTTTAACACACTCAATTTCATGTTCA
AAAAGGAATTCGCGGATTTTTTTTGGTAGTCAGTGGAATTTATAGAATATGATTGAATTGCGTAATATNNNNNNNNNNNN
NNNNGTATTTATTGTATTAAGTACATGCTGATACGGCTATCTATTTTATCCATATATCACATCTTTTATTTTAATTTCAC
TTGGGACAACGTGAGTCACACTCCATCAAAATTTGTATTTTCTATTCAATATATTCAATGAAAAATTGAAACAGGAGGAT
TCTCTATAGGGATATGTATATAAGAGAGAGATCGGGTTTGGTATCTGGGTAATTATTTCTGTTCTGAGGTTTACATATAC
AC------------------------------------------------------------------------------
--------------------------------------------------------------------------------
---------------------ATATATATNNNNNNNNNN-----------------------------------------
NNNNNNNNNNNNNNNNNNNNNNNNAAAAATAAAAAAAAAAAAAATGAATACNNNNNNGTCATAAATCAATTTGATTTTCC
TTTACCATTCAATGAAACAAAATTTCATTGGAGATAAAAATTGCAGACTCGTTTGCTAATTCAAAGTAAATTGTTAATGG
TTCCAATTTGTCCTGAATTTTGCAGTCTGTGACCGGAAATCCATTTTTTCTACTCTCAATATAAAGGACAAGGGATGTTT
TTAAGCGATGTATATTTTAAGATACAATCAATCGAATAGAAGAATCTAAACTAGATCCAATAAAAAACAGGAATTTCTTT
TTCAATTTAAAAAAGGATAAGTACAATGATATTCAAGA-GAAAAAAAGAGTGAGTAATAGAATTAGAATATAGATAATAT
TTTTATCCGTTTTGGACCGAATTTGGCGGCATGGCCAAGTGGTAAGGCAGGGGACTGCAAATCCTTTATCCCCAGTTCAA
ATCCGGGTGTCGCCTGATCAACAAAAGATTTTTGATTTCTTTCCTATCTTG--CCAATCTAATTTGACGAATTCTTGCGG
AGCAAAAAACAGAGGCAAAGGGCTAAGTGGGCGTGTCAATACTCGATTTTGATAACCCATGGCGTAGGTTTTATAAAAGA
CTGTCGTTTTTTTTTCTCAAAATTTCGGTGTAGCCAAAATCGGTATGAATAGAGATCAAGCAACTCTCACTTATTAATTT
CATGATTGGCTCTCACCATTTATTTGATTCAATTGAA---------------TCAAATAAATGGTGAGAGCCAATTCCGG
GATCCAGAACTAAGGTCGGAAATTTCGGTATCCAAAGGTTCCTAAGGGACACTCTGTTTTTGCTACTAGAATTGAAGAAG
AGATTATACGAAAGACTATAATAACAAGATCTCTTAAATTACCCGTATTCAAAGTAGTGTCTCGTGACTCCGTCTGGTAT
TAAAAGAGTAAAGGTTAAAGTTG--AAAAAAAAA--AGAATGTCTTAATTAATAGTGGTGGTGGGTTTTCCTGATTTTTT
CACAGAAAGAAAGACAGTAAGCTTAGATCAAATAGGAAATAGAGGTATCTGATAGATAGTTATCTATCGTGATGGTATAT
TTTTATGCTTTTTGCTTAGTAAGGAAAGGCATTAATAGCAAAACAAACAATAAGTCTTACTATTCTTACATGCTCCATAT
AGAAGTAGAAGCATTCCTTTGATATTTCCAAGGAAAAGACCTGTGTATCATTGTATTTGTACTAAATGCTTCCTGATTTT
ACCAGAAACCCTAAAATATAGAAATTTGTTACGAGTGTATTCATTGAATTGGTTCATCAAAAAAGAGTCTTACCTATTTT
GACTCTGCGCTATTGATTCCGCTATGATTATTAATCAATAATAGAATAATTCCTTCATAGAAATAGGGGACATAATTCAC
ATGGATATAGTAAGTCTTGCTTGGGCTGCTTTAATGGTAGTCTTTACATTTTCCCTTTCACTTGTAGTATGGGGAAGGAG
TGGACTCTAAGGCTGGGCACTACTAATTGCTCAATCGAACCGTATCAATTCTTTATTGATCATTTTGCGAAGCCCTAAAA
AAAGAAAAATGTCTTCCAAATTGTACTGGAATACAGTAATGAATGATTACCATAATTGTATTTCGAAACTCAAATC-TAC
AC-----ATGATAGGCGATTTTTTCCAACCTAATTTNNNNNNNATNTTCTATTTTAGTGAATCAGCTCTTATCATAAT-T
ATGGAT-ATTACNNNNNNNNNAACTAATACTATTTTTTNNNNNNTTTATTTATTTCCCTTTTTCTTTTACCTTTCTAAAA
GAAGGTCGTTCTGCTATTACGACAATACATATTTTCTTTCTATCGGAAACGAAGCGATTAGTGATTGGCCAAAGAGATCC
GACACATAATAAAATGAGATCTTTCTTCTGTTGAGCGATCCACATATCACACATTTAACATTTGTTTTAGACTACTAGAA
AAGTTTTTATGCTTTTTTTGATTCATCTCATGTTTAAGCATGAAAAATGGACAGGGTCTGCTCTACTCCTTTTACAAATC
CAAAGAAGTTACTGTATAACTTAACTCCGCGGATCATCCGTTAATTGTTCAATCAATGACTTCTTGAGATGGGAAATCAA
ACTAAAAGAAATAGAGTGCTATCTATATGTACATTTAATATATGTACATACATANNNNNNNNNNNNNNATATATAATNNN
NNNNNNNNNNNNNNNNNNNNNNNNNNNNNNNNNNNNNCTATATATATAGTTCTTTCTACCACACCAGCTTAGATACTTAC
TACGATACTTCTGATTCCAGCCTAATCATTTTATTTAAGATTTCGAGTTTGAATCCCTTTCTTTCATTTCTTGAATCATC
GATAAGAACTAATAATAATTCAAGTTTCATTCAAATTAATCATTTTGGCTGACTGTTTTTACATAGATGATAAGTAAAAA
AGCAGTAGGAACTAGAATGAACAGTGCAGTAGCAATAAGTGCGAGAATATTGACTTCCATAATCTAATCTTCTTTTGTTT
CGCAATAACTCGGGATCTAATCCCATAGAGATGATAAATTTGACTCCTGCAAATTCAACGGAATGAATTGCATCCCGATG
ATACTGAATCAGATCAATATTATGAATAACAATTTCTGATCTATCAAATCAATTCATTATCGAAAATTCAATA-----GT
AGTAGTATNNNNNNNNNNNNNNNNNNNNNNNNNNNNNNNNNNNNNNNNNNNNNNNNNNNNNNNNNNNCAGAAATACACAT
CAATCATTCGATTTTCATACCCTTTTTCCACTTTTTCTTTTCTATAACCTATAAGCTATCTTCCTTATACAACTTTCCTA
NNNNNNNCNNN----NACNNNGAATTATGTACATAAAATTATGAGGTATCATATGACTGGTATTGTCTGGGTCATACACA
GATACAAACAGTATAAGTGAGATGGAAAAAGAAAGGATTAAGTATAAAAAATCAAATATTCGAACAAAAAATACTGAATA
TAGCAATACTACCGATTGTACCAATCGACATATGTCTTTCCCTTATCAATCAGTACTAGGGAAAGAACTAGGAAAAGAAA
TGGAAATTCCCATATTTATCTGATGATAAATGCGAAACAAAAGAAAAAAAAAATGCCCCTCCCCCTC-------------
---TTCCCTTCTTCCCTTTCGCGAAAAATAGAGAAATGAATTGAGAAATTCATCGGATCCTAGTTCGGGACTGACGGGGC
TCGAACCCGCAGCTTCCGCCTTGACAGGGCGGTGCTCTGACCAATTGAACTACAATCCCAGCAAGGTGTATAGCATACAT
ATTCTTATGGTTTCATAAGAATTGTCATGTTCTAACGTAACAGATACACGAATGATATAGTGATATCATATCCACATAAA
CACGGGCTTTAGCGAGAATGCTGCGGATTATTAGTAACTAGTGATTCTTTTTTTT-ATTGTTAAAAGTGGATAATCAACC
TTTCAATGAGATGAGAAAAAAATAGAAATAGAGCAAAAAAATTACCCCTTTTCCATCATTTCCCCGGATCAAGCATTTCT
GTTTCTTTTCTGTAGGACAAATTGATTATATTATACTCATGGAGCGGTGATTTTTTGGGCCGAGCTGGATTTGAACCAGC
GTAGACATGTCGCCAACGAATTTACAGTCCGTCCCCATTAACCGCTCGGGCATCGACCCAGGAAGAATTCATTCTAGGCT
TATTGATAATCCATGATCAACTTCCTTTTGTAGTACCCTACCCCCAGGGGAAGTCGAATCCCCGTTGCCTCCTTGAAAGA
GAGATGTCCTAAACCACTAGACGATGGGGGCATATTCGCCCGACCGTCATCATACTATGATGATAGTATGAACAGTTTTT
TGGAATTGTCAATATAATCTAATG-TATGGCTAGATCCGAAGAGTCTTTCTATGTTATGATTCTATAGAATCATAACATT
TTTTTGGGGGGTTGATGCTTCATTCATGAAGCATCTCATACTATTCGATATAACGAAAGGAAGTATAGGATTCCTTCAGT
TCAGGCAATGGTTAGCCGGACAGAAAAAGGGGATGGGGGAGGTAAAACCCCATTTAGTTTCATTTAATTTATTTTCTTCC
ATTTTCACTCATTGCTTCGTT-------GAAATGTAATATGATATGCCTATCACTATCTCGCACTAAGCCAGAAAATTCA
AAAACGAGAAAAAATTTACCCACTTTCCAGTNNAATAAATTTTTTTTGTCTATTATGAGTCTACTGCATATATGTA----
----GTAGACTCATAATAGAAAATGGCTAATTCATAAATTGAATA--------GGCCCTTTTAACTCAGTGGTAGAGTAA
CGCCATGGTAAGGCGTAAGTCATCGGTTCAAATCCGATAAAGGGCTTTTTCATGAAAATCAAGTCTTAGTCTTCTTTTTT
----CAGCAGATAATACAGATAGTG-TTAATATTAAAAAAAAAAAGTAAGTGGACCTGACCCCTTGAATCATGACTATAT
CAGCTATTCTGATATTTAAATTCGATGATACATATTAAATTGTGGAAAGCGGGTTTTTTTATTTCCTTAAACCACACAAG
ACAAGAATTTGTCGATATTTGATATTTCTTATTTTCTCTTCTTGTTAATGGATGCTGCATAGGAATAAATCGCTATTCTT
TTCCAATACATATAAAAA-AAAGTATATTATACTTCGAAAATATATTTTTCAATATCTTTCCTTGATTTCAGAATCCGAT
ATTGTTTTGTTCCAGCAATGCAATAGAGAACGAATGCGAGAAAAGAAAGGGCTTTCATTTCCAGTCTACCATTATTTACT
ATTTAATTTAGGCGCAGGGAAAAGGAATTTTCTTTTTTTTTTGTTTGA-CCCGTTAACAGATATATTCTGGAATATGAGT
CATAGGACAATTCAGGGTTCCAATGTTTATTTTATATAGTA----------------------------------AGGAC
TAGTCGAATCGAACTCATGAATTTCCCTAGGTTATGGACCAATAGAAAAGAAAAAAGAAGAATTTAGATCTTCGAAACCC
ATTGTATTGTAAGGGGCATTGAAAGAAGAATCATCTATAGATAATTGAACTTTCGCATGCCCTGGAAATGAGATGAAGTG
TTCGGAAATGGTTGAAGTAGTTGAATAGGAGGATCACTATGACTATAGCTATTGGTAAATTTGCCAAAGAAGAAAATGAT
TTATTTGATATTATGGATGATTGGTTACGGAGAGACCGTTTTGTTTTTGTAGGCTGGTCCGGCCTATTGCTCTTTCCTTG
TGCTTATTTCGCTTTAGGGGGCTGGTTCACAGGTACAACTTTTGTAACTTCATGGTATACCCATGGGTTGGCCAGTTCTT
ATTTGGAAGGTTGTAATTTCTTAACCGCTGCAGTTTCTACCCCTGCGAACAGTTTAGCACATTCTTTGTTGTTACTATGG
GGCCCTGAAGCACAAGGAGATTTTACTCGTTGGTGTCAATTAGGAGGGCTGTGGACTTTTGTTGCTCTCCATGGTGCTTT
CGGATTAATAGGTTTCATGTTACGCCAATTCGAACTTGCTCGATCTGTTCAACTGCGACCTTATAATGCAATCGCATTCT
CTGCTCCAATTGCTGTTTTTGTTTCTGTATTCTTGATTTATCCACTGGGTCAATCGGGTTGGTTCTTTGCACCCAGTTTT
GGTGTAGCAGCTATATTTCGATTCATCCTCTTCTTCCAAGGGTTTCATAATTGGACGTTGAACCCATTTCATATGATGGG
AGTTGCCGGAGTATTAGGCGCTGCTCTGCTATGCGCTATTCATGGTGCTACAGTAGAAAATACTTTATTCGAAGACGGTG
ACGGTGCAAATACATTCCGTGCTTTTAACCCAACTCAAGCCGAAGAGACTTATTCAATGGTCACTGCTAACCGCTTTTGG
TCCCAAATCTTTGGGGTTGCTTTTTCCAATAAACGTTGGTTACATTTCTTTATGTTATTTGTACCAGTAACCGGTTTATG
GATGAGTGCTCTTGGGGTAGTCGGTCTGGCGTTGAACTTACGTGCCTATGACTTTGTTTCTCAAGAAATCCGCGCAGCGG
AAGATCCTGAATTTGAGACTTTCTACACCAAAAATATTCTCTTAAACGAAGGTATTCGTGCTTGGATGGCGGCTCAGGAT
CAGCCTCATGAAAACCTTATATTCCCTGAGGAGGTTCTACCCCGTGGAAACGCTCTTTAATGGAACTTTAGCTTTAGCTA
GTCGTGACCAAGAAACCACTGGTTTCGCTTGGTGGGCCGGGAATGCCAGACTTATCAATTTGTCCGGTAAACTACTTGGG
GCTCACGTAGCCCATGCCGGATTAATCGTATTCTGGGCCGGAGCAATGAACCTATTTGAAGTGGCTCATTTCGTACCAGA
AAAACCCATGTATGAACAAGGATTGATTTTACTTCCGCACCTAGCTACTCTAGGTTGGGGGGTAGGTCCGGGGGGAGAAG
TTATAGACACCTTTCCGTACTTTGTATCTGGAGTACTTCACTTAATTTCTTCTGCAGTCTTAGGCTTTGGTGGTATTTAT
CACGCGCTTCTTGGACCTGAAACTCTTGAGGAATCCTTTCCATTCTTCGGTTATATATGGAAAGATAGAAATAAAATGAC
TACAATTTTGGGTATTCACTTAATTTTGTTAGGTATAGGTGCTTTTCTTCTAGTACTCAAGGCTCTTTATTTTGGGGGCG
TATATGATACTTGGGCCCCGGGGGGAGGAGATGTAAGAAAAATTACCAACTTGACCCTTAGCCCAAGTGTTATATTTGGT
TATTTACTAAAATCTCCTTTTGGGGGAGAAGGATGGATTGTTAGTGTGGACGATTTAGAAGATATAATTGGGGGACATGT
ATGGATAGGTTCTATTTGTATACTTGGTGGAATTTGGCATATCTTAACCAAACCCTTTGCATGGGCTCGCCGGGCATTTG
TATGGTCTGGAGAAGCTTACTTGTCTTATAGTTTAGCTGCTTTATCTGTCTTTGGTTTCATTGCTTGTTGTTTCGTTTGG
TTCAATAATACCGCTTATCCTAGTGAGTTTTACGGACCCACCGGACCAGAAGCTTCTCAAGCTCAAGCATTTACTTTTCT
AGTTAGAGACCAACGTCTTGGAGCCAACGTGGGATCCGCCCAAGGACCTACTGGTTTAGGTAAATATCTAATGCGTTCCC
CCACTGGAGAGGTTATTTTTGGAGGAGAAACTATGCGTTTTTGGGATCTCCGCGCTCCCTGGTTAGAACCTCTAAGGGGT
CCCAATGGTTTGGACTTGAGTAGGCTGAAAAAAGATATACAACCTTGGCAAGAACGACGTTCGGCAGAATATATGACTCA
TGCTCCTTTAGGTTCTTTAAATTCTGTAGGTGGCGTAGCTACCGAGATCAATGCAGTCAATTATGTCTCTCCTCGAAGTT
GGTTAGCTACTTCTCATTTTGTTCTAGGATTCTTCCTATTTGTGGGTCATTTGTGGCATGCGGGAAGGGCCCGTGCAGCT
GCAGCAGGATTTGAAAAAGGAATCGATCGTGATTTAGAACCTGTTCTTTCCATGACCCCTCTTAGCTGAGATTTTTTTT-
ATTTATTCTATTGTTTTTTTCTGTTCTGGCTCGGCTATCCCACCTAGCCGAGCCATTCTCCTTTATAAAAGATAACAGAA
CAGGTCGAGTCAAACGAGTAAAGAAAGAAATTTATTCAACAAGAAAAAAAGAAAAAGGAGAGAGAGGGATTCGAACCCTC
GATAGTTATCGGAACTATACCGGTTTTCAAGACCGGAGCTATCAACCACTCAGCCATCTCTCCCGGGGGTAATCTCTATT
TTATTCCTACGAATAGAACATGACCCTATGAGATGATACACTAACTATCTGTAAAAACATCCCAGATTGAATCTATATTT
CGATGTATCTAACCCTATACTATATATAGATATACGCATGATAGAGTATATCCACTTGTGAAGTAATTACGAAACTTCCT
TCGACCCCATGTCCGAATAAAATAAAGTGGTAATAAGTTCTAAAGAATCAATTGATTCGTGGTCAAATCCCTCCACGATG
CATTTTATTCTAATTTTGACTAAGCGAGGGATCAAATGGTATAGTTCATTTG--------------TTGGTAGCTTGGAG
GATTACAAATATGACTATTGCTTTCCAATTAGCTGTTTTTGCATTAATTGTGACTTCATTAATCTTACTGATTAGTGTAC
CCGTTGTATTTGCTTCTTCTGATGGTTGGTCAAGTAACAAAAATGTTGTATTTTCGGGTACATCATTATGGATTGGATTA
GTCTTTCTGGTAGCTATCCTTAATTCTCTCATCTCTTGAACTTCTTTGGCATTTTCCCGATCCAAA----------CTTC
TCAAAAATTCGGATTGTGAGACACATCACATTAAGATTCAATCTGAGTTCCAAAAAAAAA-TTTCTATTGAATTTGTTAT
TAATTGGATATCATATAATAATAATCTTATCTTAATTGGAATCTCACTTTACT-------TTTACTTT----TTACTATA
GTATTTATA--------------------------TCTCGCCCTGCGAAAATATGATCCAGACGCATATATGATATATCA
TATATGTCATATATGTGTGGACATATTCGTAGGTATCAGGAGCGACTAAAATGCGGATATGGTCGAATGGTAAAATTTCT
CTTTGCCAAGGAGAAGATGCGGGTTCGATTCCCGCTATCCGCCCATGATAAAGTAATGTACTATGATAAAAAATTCGAT-
ATAGTTGATTACTATACTATCAGTAAGAGTAAGTAGTTCTATACTTCCCTTTTCTTTACCTCTCATTCAAAAA------T
AGTCATTAATTACTAGTTAATAGTATCGCACCTAAAAATCCAAATTTGGATTTTTTTGACAAAAAAATGTTGCGGAGACA
GGATTTGAACCCGTGACCTCAAGGTTATGAGCCTTGCGAGCTACCAAGCTGCTCTACTCCGCGCTGAAGAACTAATGAAC
GAAGAAGGGTTAGATATGCCCCTCTACCATATCTATACAAATAGGATAGTCTATTTATATAAAATGGTAAAGAGGGCCCC
TCTATGATCATAGA-------GATCTATACAAACAAGAAAAGAAACGAGATTTTTATCCTTACCAACTGGATCTTGTTGC
GCCCGGTAACAAGCATGCATGAACTATTTCTCGAAGTACATGTCCGGATAATCCAAAGTCTCGATAGTTAGCTCTAGGTC
TTCCAGTCAAAAAACAACGTCGATGAAGACGTATGGGTGCACTATTACGTGGTGGGGATTGCAATTTTCCATGAATTTCC
CATTTTTCACTCAACGACGGAACCCTGCTTATTTCTTTTTTTGAGGATCGACGAATCAAATGATATTTCTGTTCTAATTT
CTGCCGCTTCTTCTCCCTCTCAATCAAACATTTTCTTGCCATAAT-----GTTCAGTTCCTATTCTTATCAATGAT---A
CAGTTCGGATCCTAGATGTAAAAATATAAGAAGGGAGATCCCCCTCTTCATCGAAACAAATGAGATTGTTGCAGATACAG
TACAAAATAAATAAAAAAATAACTAAATTAACCAAATTTTCCTGATGTGGAGGCAATCAAGAAAGCTGCATAAGTGAATA
TATAACCTACAGAAAAGTGTGCTAATCCAACCAATCTTGCTTGCACAATGGAAAGGGCCACTGGCTTATCTCTCCATCGA
ATCAAATTAGCCAAAGGTGTGCGTTCATGAGCCCATGCTAAAGTTTCAATTAATTCCTGCCAATATCCACGCCAGGAAAT
TAAGAACATAAATCCAATAGCCCAAACAAGATGTCCAAATAAAAACATCCACGCCCATACCGATAAACTATTCATACCAA
AAGGGTTATATCCATTGATAAGTTGTGAAGAGTTTAACCATAGATAATCTCTTAACCACCCCATCAAATAAGTGGAGGAT
TCATTAAACTGTGAAACGTTACCCTGCCATAATGTGATGTGTTTCCAATGCCAATAAAAAGTGACCCATCCGATGGTATT
TAACATCCAAAAAACTGCCAAATAAAATGCGTCCCAAGCAGAAATATCACAAGTACCCCCACGTCCTGGTCCGTCGCAAG
GAAAACTATAACCGAAATCCTTTTTATCTGGCATTAATTTGGAACCACGCGCATCTAAAGCACCTTTTACTAAAATCAAT
GTAGTTGTATGCAAACCTAGAGCAATTGCATGATGAACCAAGAAATCGCCCGGACCTATTGTTAAGAAGAGTGAATTATT
ATTTTCATTGACAGCATTTAACCAACCCGGTAACCATATGCTTCGACCTGCATTAAATGCCGGCCCAGTTGTTGAAGATA
AGAGTACATCGAACCCATATGAAGTCTTACCATGAGCGGATTGTATCCATTGGGCAAATATAGGTTCGATCAAGATTTGT
TTTTCCGGAGTACCAAAAGCGAGCATGACGTCGTTATGAACATAAAGACCTAATGTATGGAACCCTAGAAAGAGGCTGGC
CCAACTTAAATGAGATATGATAGCTTCTTTATGGTCTAACATTCTTGCCAATACATTATCCTCATTTTGCTCCGGATTAT
AATCTCTAATGAAGAATATAGCTCCATGAGCAAAGGCTCCTGTCATGATGAACCCTGCGATGTATTGGTGATGAGTATAT
AACGCAGCTTGAGTAGTAAAGTCTTGTGCTATGAATGCATAAGCAGGTAAAGAGTACATGTGTTGAGCTACTAAGGAAGT
AATAACCCCTAAAGAGGCTAGGGCAAGACCTAATTGAAAATGAATCGAATTATTGATTGTGTCATAAAGACCCTTATGCC
CGCGACCTAATCGACCCCCCGGAGGAGTATGTGCTTCTAAAAGATCTTTGATACTATGCCCAATCCCGAAGTTAGTTCTA
TACATATGACCGGCGATCAAGAAAATAAATGCAATAGCTAAATGATGATGAGCAATATCGGTCAGCCATAAGCTTTGCGT
TTGTGGATGGAATCCCCCAAGAAGGGTTAGAATGGCAGTTCCCGCTCCTTGGGAGGTACCAAATAAATGGCTGCTGGAAT
CAGGGTTTTGGGCATAAAGATTCCATTGCCCCGTAAGAAGCGGTTCCAACCCTTGGGGATACGGTAATACGTCTAAGAAA
TTATTCCATCTGACATACTCTCCCCGGGATCCGGGAATAGCGACATGAACTAAATGCCCTGTCCAAGCCAAGGAGCTTAC
TCCAAAAAGTCCTGACAAATGATGATTGAGACGAGATTCGGCATTTTTGAACCACGAAACGCTCGGTTTCCATTTGGGTT
GTAGGTGTAACCAACTCGCTATTAAGGATATAGCAGAAAGAAATAATAGAAAAAGAGCTCCAGTATAAAGATCCTCATTG
GTACGCAATCCGATTGTATACCACCACTGATAAACACCGGAATAAGCGATATTCACCGGGCCGATAGCACCTCCTCGAGT
AAAGGCTTCTACAGCGGGTTGGCCAAAATGAGGATCCCAAATTGCATGAGCAATAGGTCTTACATGTAAAGGGTCCTGTA
TCCATGACTCAAAATTTCCTTGCCAAGCTACATGAAACAGATTTCCGGACGTCCACAGAAAAATTATTGCTAATTGCCCA
AAGTGAGAAGCAAAAATGTTCTGATAAAGACGTTCCTCAGTAATATCATCATGACTCTCAAAGTCATGCGCGGTAGCAAT
ACCAAACCAAATACGACGAGTAGTGGGGTCCTGAGCTAAACCTTGGCTAAACCTTGGAAATCTTAATGCCATAATGCCTT
TCAAATCCTCCTAGCCATTATCCTACTGCAATAATTCTTGCTAAGAAGAATGCCCATGTTGTGGCAATTCCACCCAGAAG
GTAATGCGTTACTCCTACAGCGCGTCCTTGTACAATGCTCAAGGCTCTAGGCTGAGTAGCAGGAGCAACTTTTAATTTGT
TATGAGCCCAAACGATGGATTCAATGAGTTCTTGCCAATAACCACGGCCACTGAATAGAAACATTAAACTAAAAGCCCAG
ACAAAATGAGCACCTAAGAAAAAAAGACCGTATGCAGATAATGAAGAACCATAAGACTGAATTACTTGAGATGCCTGTGC
CCATAAGAAATCCCGGAGCCACCCATTAATAGTAATGGAACTTTGTGCAAAGTTTCCTCCTGTGATATGAGTTACTGCCC
CTTGATCACTTATAGTACCCCAAACATCCGACTGCATTTTCCAACTAAAATGGAAAATGACTACTGAAATTGCATTGTAC
ATCCAGAATAGACCTAAGAAGACATGATCCCAAGCGGATACTTGACATGTCCCCCCTCTTCCAGGCCCATCACAAGGGAA
ACGAAAACCGAGATTTGCTTTATCCGGTATCAAACGGGAACTACGAGCAAATAGAACACCTTTCAGTAGTATTAATACAG
TTACATGGATCGTAAATGCATGGATGTGATGGACCAAAAAATCTGCAGTTCCTAATGGAATAGATAATAAGGCTACTTTA
CCGCCTACTGCTACTAACTCACCACCTCCCCAAGTTAAGCTGGTACTTGTTGTTGCACCAGGAGCTGTTACGCCAGGTGC
TAAAGCATGGGTGTTTTGTACCCATTGAGCAAAGATGGGTTGTAATTGGATAGCGGTATCTGAAAACATATCTTGGGGGC
GTCCTAAAGCGCTCATGGTATCGTTATGAATATACAAACCAAAACTGTGAAAACCTAGAAATATACATGCCCAGTTAAGG
TGTGATATTATTGCATCACGGTGCCGAAGGACACGATCTAATAGATCGTTGTATCGAGTAGTTGGGTCGTAGTCTCTTAC
CATAAAAATGGCTGCATGTGCAGCAGCACCAACTATGAGAAACCCACCGATCCACATGTGATGTGTAAACAACGAAAGTT
GTGTACCATAGTCAATAGCTAGGTATGGATAGGGGGGCATGGAATACATATGATGAGCTACAACAATAGTGACAGAGCCT
AACATAGCTAGATTAAGAGATAATTGAGCATGCCATGACGTTGTTAAGATTTCATAGAGGCCCTTATGACCCTGGCCTGT
AAATGGGCCTTTATGCGCCTCTAAAATGTCTTTAAGGCCATGACCAATACCCCAGTTAGTCCTATACATATGACCGGCGA
TCAAAAAAAGAATTGCAATAGCTAAATGATGATGAGCAATATCGCTCAACCATAGACCTCCTGTTATTGGATCTAATCCT
CCACGAAAACTCAAAAAATCCGAGTATTTTGACCAATTCAAGGTGAAAAAAGGGGTTGCTCCCTCGGCAAAACTGGGATA
AAGTTGAGCCAAAAGATCCCGATTCAAGATAAATTCATGAGGAAGTGGGATCTCTTTAGGATCAACTCCAGCGTCGAGAA
ATTGGTTAATTGGTAAAGATACGTGGATTTGGTGTCCCGCCCAAGAAAGAGACCCAAGTCCCAGTAACCCTGCTAAATGG
TGATTCAACATGGATTCTACATCTTGGAACCAAGCTAATTTTGGGGCGACTTTGTGATAATGGAACCAACCAGCAAAAAG
CATTAACAACGCAAAGACCAATGCACCAATTGCGGTACAATAGAGTTGTAATTCACTAGTTATTCCAGATGCTCGCCAAA
TCTGAAAAAAACCAGAGGTTATTTGTATTCCTCGGAAACCACCGCCCACATCGCCATTCAATATTTCTTGACCCACTATT
GGCCAAACTATTTGGGCACTAGGTCCAATGTGAGTAGGATCACTTAGCCATGCTTCATAATTGGAAAAACGGGCGCCATG
GAAGTACATGCCACTCAGCCAAAGAAAGATAATAGAGAGTTGACCGAAATGAGCACTAAATACTTTTCGAGAGATCTCCT
CCAAATCGCTAGTATGACTATCGAAATCGTGAGCATCAGCATGTAAGTTCCAGATCCAAGTGGTAGTATCAGGGCCCTTG
GCTATTGTTCTTGAGAAATGGCCGGGTTTGGCCCATTCCTCGAAAGACGTTTTTATAGGATCCCTATCTACAACAATTTT
CACTTCGGGTTCCGGCGAACGAATAATCATTAAGTCCTCCTCTTTCCGGACAACACATACAAAGAGACCCGCCAACAGTC
AAGTTTTTAGTGAACCTCTGAAAGATAGATATTTTTTTTATGATTAGTTTCTTTTTTTCCTATCTCCCATCTATCTATTT
TCTTTAGTTATTCACTAGAGCAATTATGATATTGAAGTCGATCCGAGGCAAGTGTTCGGATCTATTATGACATAACGATT
GGGTGCCTAATGGACCTTTTAGCGGAAAATATTTTCCCAGCGTGACGAAAAAACGCTTTTTTTGCAACCGAGTCTAGTGT
ATTTCTATCTGAATATAGAAGCCTATATCNNNNNNNNNNNNNNNNNNNNNNNNNNNNNNNNNNNNNNNNNNNNNNNNNNN
NNNNNNNNNNNNNNNNNNNNNNNNNNNNNNNNNNNNNNNNNN------NNNNNNNNNNNNNNNNNNNNNNNNNNNNNNNN
NNGTTCTATTCTGTACGGTATCCGTATCATTTATCCCTATAAAATACTATACAAAATAGAATGATTTTACATTACAAGGA
AGGGATATAATGAAACTCTTAATTGAATCTTCTCATGTCATGGTCATGGTAATGGTCTCTTTTATTTGATTGATGGATCA
AAGAATCAATTTTAATGAATTAACGAGTCG--TTTTTTTTTATTCGAAACGCCTCGTGATCTTCAACCAATTATGTGCTT
CAATATAATTACCTGGAGTAAGCGCTATAGCTTGTTTCCAATACTCAGCAGCTTGGTCGGACCAAGCCTCCGCAATTTCA
GAATCACCCTGCAGAATGGCCTGTTCTCCCCGGTTGGGATAGGTAGGTAAATTCCTTCCCTTAGAACCGTACTTGAGAGT
TTCCTACCTCATACGGCTCAACAATCGATTCTTTTTGCGGTCTCATTTTAATTTACCCTATGCTAACTGAATTAGATTTA
TCATAAATCTATCCCATTTTTCTTGGGTTAACCAGAAGAAGTTAATTACATAAGTTTCAAATTCTAATTTTGATCAATAA
TTAATTAGTTTTAGCTTTTCTCCCACCTTCAGAAAAATGAAGCATAGATATCCCCTATATCATTATAATTTTCTGAAAGG
TAACTATCTCGGTTTCATATATGAAATTTATATAGAATCTTTGAAAAAGACTTTCTTCCATAAGAAAAAAGAGCTTACTA
TCTTTGGGATCTGATGCTACACCGCTGCTCAATACTTTAGTGGATCGACTCTATTACATAAGTTGATTCCTAACTTGATA
TCCCATATCGTGACATAAGTAAGCAGTTCTTAACTGTATCGACCCCAAAAGCTCGCTAATTGATCTTTACGGTGCTTTCT
TTATCAATTCGATCCTTTATCCATAGAGTATAATATGTAGGCGTAGGCCGTACTTATTTTCTTCCTTTTTTTTGTTATCA
TGAAGTTTCTTTCCTTGCTACAGCTGATAAAAATCGTTCCTTTGGACGACGCATATGTAGAAAGCCTATTTTTTT-TAGT
ATTGACTAACCAATTTGATCTTTTTTTCCTTCTTTCTATAGTGGAGATAGTCGCACGTAATGACAGATCACGGCCATATT
ATTAAAAGCTTGTGGTAAGAATGGGTTTCGTTCTAGTGCCCGGAAGTAATATTCCAAAGCCTTTGTATGCTCTCCGTTGC
TTGTGTGTATAAGGCCTATGTTATAGAGTATATAACTTCGATCATAGGGATCAATTTCTGGTCGCGTAGCTTCATAATAA
TTCTGTAAAGCTTCCGCATAATTTCCTTCGGATTGAGCCGACATCCGTTACGGTCGTTCATTTTTTTTTTTTAATCTCCG
CTCCAGAACCGTACGTGAGATTTTCATCTCATACGGCTCCTCCCTTCTGTGCATAGTACTAAGGGGAATAATCCATGGAA
TCCAAAATTCCCTATTCTTATTATGAACTGACAGGAGCTGGTATTTTTACAAGAAATCTCTAGCCAGCCTTCTCGCAAGA
GGTTTTTTTTTTCTTAACACCAATCGTATTAGTACTAGATAGAAATGGTAACTCCAACGATTTCTTTGTCCTCAACGCCT
ACTATTTCCAGGAATTAGTCACTTCAACGATCTTTGATGGTTATACGAGTATCCAAAGTACGAACGAGATGGATGTTTGT
TGTCCCAACCATTCTTGTTAAGCCCGATACCGACAAGGAAAAGGGCAATTTATAACAAA--------GTTTTCGTGTTGT
TGATTCCTAGTGTAATGCTTCTTCCC-TATGCCGCCTATTGGTACTATTGGAGTAGGATTGCCCCGCAATACAGAACCTA
TAGGTGTAACCTTTTGTTCAATACTAAGATCGATAATTAAAGTAAATTAAAGTATCTGAGGCTGGATCAATCGAGGATAC
ACGACAGAAGGAATTGTTCTATCTCCAAACTTTACCTTCACTAAGCGTAGCTTTATTTCAAAAATTGGGTTCTTTCTATT
CCGAACCACGGCTTTTCTCGTAAGAATGAAGTGAGGGCTAAAAAAAAAAAAAA-----------GAATCAAATCACACCA
TCTCTATAATAGGTAAATGCCTTTTTTTCTCCTGAAGTTGTCGGAATTATTCGTAATAAAATATTGGCTATAATCGAAGA
GGTCTTATCAATAAAATTTCCATTTATCCGAGATCTAGGCATAATTAGCAATCCATTCTATAATTCTTCTCATTACCCTC
TCCGCTCGGGGAAAATGATCCCACAAACAAAGGAACTGTACATTACAGAATAACATAAAAAAAGAAAAATGATAATTAAA
AAGATATGTACCTTCCGCTCAAATTGTATTCTTTTCGAACAAAGAGGGATAGGAGACTTTTGAATCNNATTGAATTNCNN
NNNNNNNNNNNNNNATACAAANNNNNNGAACTATTACTATTTCATCTAAGTTGAATAACCAAGGACTTTATTTTACTATG
GATTCTTATAACTCGAGAAATTTGGATTTGGTTATGATCCAAGGAAGAAAAGGGATGGAATAATCATTATACCATGGAAA
TGAAATAGAAAAATCCATAGTACGATTCATGAATTTGGAATAGATCTATGGGATAGATGATAAGGGGATAAATGATAAGA
GAAGTTGTTGTTGATAAATATGAAATTTGAAAGGAATTTTTTATTCCTATAGAACCTCGGTTGTGCCCGTACTGCAATAA
AATAATATGAGTAACTCGCTATTCATTCGGTTTATGGTCAATAATAAGATTATGTAGGAAAGATGGCCGAGTGGTTCAAG
GCATAGCATTGGAACTGCTATGTAGGCTTTTTGTTTACCGAGGGTTCGAATCCCTCTCTTTCCGTTTCTGTTAATTCACC
AGCGTTACCGACCACAATATATCAAATCAAATAACAATTCATATGATTATTCCAATAGTTTTTTGGATAAAAA-CCTCTA
TTCCTAATTCCATTACTGTGATATGGGAGCGATTTATGATATGATATGTGAATGAGAAAAATGCGAATCAAGGCCCTTAG
ATCTATTTACTTTTTCGTTGAAAAAAGGGGATATAATTGTCTGAACCCCCTTTCTTTCTTTGTTATGTTCGTTAGGTTCA
AGTCTGTCGGGAATAATATTCTACGACTAACAACTCATTTATTTTTAACCCGATCCATTTACTATCTATTATTTGATTTA
CTAATCCTTTATATTGGAATGAGTCAATAGTTAAATGATTTGGTAGTTCTTCGTGAGGGGACGAAGCAATATAATTTTGA
ATCATAGCTTTTGATCTTTGTTTATCCTTCATAGTAATAATATCTCGGGATTTACAACGATAACTTGGTATATCCACTAT
ACGACCATTAACTAAAATATGTCTATGGTTAACTAATTGTCTGGCTCCAGGAATGGTCGAAGCCATACCCAATCGAAAAA
GGATGTTATCCAAACGCATCTCAAGTAGTTGTAGTAAAACCTGGCCTGTTGACCCTTTAGCTTTTCCGGCGATATGCACA
TATCTAAGTAATTGTCGCTCTGTCAGACCATAATGAAAACGCAATTTCTGTTTTTCTTCTAGACGAATACGATATTGTGA
TCTTTTTACGGAACGCAATGGGTTTTTAAGATCACTTCCGGATCTAGGTCTTTTACTAGTTAATCCCGGTAAAGCCCCCA
GACGGCGTATCTTTTTGAAACGAGGTCCTCGGTAACGAGACATAAAGACTCCTTTTTATT-----GAAATTTCATTTTAC
AGAAGAAATCAAAATTAAGACTGAACTAAAGGATAAACAAAGCAAAGCTAAATCTACTGAAGTATTACAAAGTAGAATGA
AATGAATTGTGTCAATATCCGGATTTTTTGTATATATTTTGTACATATAAGAAATTAAGACTCTGCTTTATGATTTTTTC
TATATAGATCTAATTGCTCTAATCAACTTTTTATTCCTAGTTAC-------CACGACATAATAGATTAGTGACTCAACGT
TTGAGGAAAGGGAGAGGAGAGATTCGCAATCATGGAAAAA-TCGATAGAGAAAAA-GCCGGCTATCGGAATCGAACCGAT
GACCATCGCATTACAAATGCGATGCTCTAACCCCTGAGCTAAACAGGCTCACATAACAGAAATAGAAATAATGTATAGAG
ATTCAAGAAACTACCGGATTTTCTTTTGNNNNNNAGNNNNNNNNNNNNNNNNNNNNNNNNNNNNNNNNNNNNNNNNNNNN
NNNNNNNNNNNNNNNNNNNNNNNNNNNNNNNNNNNNNNNNNNNNNNNNNNNNNNNNNNNNNNNNNNNNNNNNNNNNNNNN
NNNNNNNNNNNNNNNNNNNNNNNNNNNNNNNNNNNNNNNNNNNNNNNNNNNNNNNNNNNNNNNNNNNNNNNNNNNNNNNN
NNNNNNNNNNNNNNNNNNNNNNNNNNNNNNNNNNNNNNNNNNNNNNNNNNNNNNNNNNNNNNNNNNNNNNNNNNNNNNNN
NNNNNNNNNNNNNNNNNNNNNNNNNNNNNNNNNNNNNNNNNNNNNNNNNNNNNNNNNNNNNNNNNNNNNNNNNNNNNNNN
NNNNNNNNNNNNNNNNNNNNNNNNNNNNNNNNNNNNNNNNNNNNNNNNNNNNNNNNNNNNNGNNGATAGGTCCTCAGAAA
GATACAACAATCAAAATTCTAATCAGACATTCCTC-TTTTTTTTTCGAACAAAAAAAGAAAAAAGAATATCGACCCTTCC
AGTATTTAAAATCGCACTGTAAAAACAAAAAGGAATGGAGACATATATATAT--GTGGGATNNNNNNATCTATATTGAAT
TGCGGATATATCAATGATAGAATCATTTCTGATTGAAACAAATATGGTTCATACAATAGAGCTGAAACGAGAGGATATCC
AAAAAAAGAAAATAGGAGTATACACTATTTCGCTATGGGAATTAGTATAT-----AATGAATTCTGCGGTTCCAAGATAA
ATGAAAGAGGTGGGTGGAATTACAACTGGATCTTTATCTAAAAAGGGGATATGGCGAAATTGGTAGACGCTACGGACTTG
ATTGGATTGAGCCTTAATATGGAAACCTGCTAAGTGGTAACTTCCAAATTCAGAGAAACCCTGGAATGAAAAATGGGCAA
TCCTGAGCCAAATCTTTATTTTTAGAAAAACAAGGGTTTTCCTTTTATTTTAAAACTAGAAGAAAAAGGGATAGGTGCAG
AGACTCAATGGAAGCTGTTCTAACGAATGGAGTTGACTACGTTGCGTTGGTAACTAGAATCCTTCTAAATTAAAGATAAA
TTAAGGAAAGGATGACCTATATATCTAATACGTACGTATACATACTAGCAGATTAATCACGACCTGAATTCATNNNTAT-
AA-TTA------TAATNNNNNTGAATTTGCAATATATGCAAAATTCAAAGTTATTGTGGATCTATGCCAATCAAAGTTGA
AGGAAAAAT------CGAATATTCAGTGATCAAATCGTTCATTCCAGAGTTTGATAGGCCTTTTTTTGAAAAATTGATTA
ATCGGACGAGAATAAAGAGAGAGTCCCATTCTACATGTCAATACCGACAACAATGAAATTTATAGTAAGAGGAAAATCCG
TCGACTTTAGAAATCGTGAGGGTTCAAGTCCCTCTATCCCCAATAAAAAGCCCATTTTACTTC-TTACCTATTTAGTTAT
TCTCTTTTTTTTTT-CATAAGAAGTTCAAGGGAAATTCAATATCTTTCTCATTCATTCTACTCTTTCACAAACGGATCCG
AACAGAAATCTTTTGATCTTATCCTAATTTGGTTTGAATAGATACGATACCTGTACAAATAAACATATATAATTGA----
-----AGTCCATATCACTTACTACTTACATTCAAAAAGAAAGTCTTCTTTTTGAAGATCGAAGAAATTCGGGGACTAGGT
CAAATTTTTGAATACTTTTTTGAGTCTATGTAATTTCCATAGATACAAGTACTCCGCTAGTATGATGCGCGGGAAATGGT
CGGGATAGCTCAGTTGGTAGAGCAGAGGACTGAAAATCCTCGTGTCACCAGTTCAAATCTGGTTCCTGACACGTGAATAA
TGTATCGAAGAGATATTCATACCTTTTACAAATTAATTGAGACAGGTCGGGGTACATATTTATNNNNNNNNNNNNNNNNN
NNNNNNNNNNNNNNNNNN-NNNNNNNNNNNNNNNNNNNNNNNNNNNNNNNNAAATAGATGTATGTATGGTAAAGAAAAAA
ATGAGATTATACTCCCTTTTCTCTTTTTGTTTCTTTTTCCTTTCTGGTTTTTCATACTGTGCTTTCTCTCACTCAAAAAG
AACATTAAGTCTTCATATNNNNNNTATNNNNNNNNNNNNNNNNN--NNNNNNNNNNNNNNNNNNNNNNNN--NNNNNTTT
TATAGGAGTTGAAGGATAGGAAAAGACAGGATACATTTCATACTACAGTACAAAGAAAATC-ACTCTTTTTTCATTTAGT
ATCGCATTTTCTTTCATATTTATCCTATTTGTTCACCCTTGCTTACGCTACTTTCAAGGGCCCGCCTAAGTGACATGCGC
GGTACAAAGTTCATATCGCAGAACTTTTTTGATTCATCTATTGTTTCTGCTCAAACGAAATGGATATGATATCTCCCAAA
TTAGGGAATATTGATCAAGTCTTTTTTTAGCCCATCCTTAACCTTAATACGAATTAGAGTCCAGTTATTCTCTTTGATCT
AGAACAAAACAAAAAATATTCCTTGACTTGAATAAAATACGGAGCCGTGTCGTATAAGTGAACATGAATTTCTTATCATT
CAATGAGCATCTTGTATTTCATAGAAATTGGGGGTAATATAGTCCTTACGTAAGGGCCAGCCCATCCAACTTTCTGGCAT
CAAAATACGTTTAAGGCGTGGATGATTATCATAAGAGATTCCCAACATATCATAAGATTCCCGTTCTTGAAAATCGGCAC
TTCTCCAAATCCAGAAAACAGACGGGATTCTAGGATTACTCCTCGGGGCAAATACTTTTATGCATACCTCTTCCGGTTTA
TCTATACCATACCGTATTTTCGTAAGATGATACACACTAGCTAAAAATCCGCCAGGTGCTACATCATAGGCACACTGGGA
GCGCAAATAATTGTAACCATATACATATGAAATGACAGCAATGGAGTCCCAATCCTCGGTTTTTATTTGTAAAGTCTCTA
TTCCTCGGCAATCGAAGCCCAAAGATCTATGAATTAGTTCATGCTTGACTAGCCAATCAGATAAACGAACCGGCATTTCC
CTGATTTCTCCCACATTTGTATGAGTATTTTCCATTTCCAATGAAATTTTGAAAGATTGATCCATTCTTTCTTATTCTGC
ACAAAAGAACCTTGCCTGATTCACTAATTCGTGTGAAGATATTTAACTTTTGGATTTAAAAAATGTTTCAGAAAGTATCT
CTGAAGTAGATGGTGATTGATAGAGTAATCCTTGATCATAATTTCCAGTATGAGTACTACGTTGAACATAAAACTTGTGA
TTAGTAGTAAAACATCGATTTTCCTGTTGAAACAAAGTTCTATCTTCAAGGATTTCTCGAGATATCTTCTTACGAAGTTT
CGTTATAGCATCTATAACAGCTTCTGGTTTAGGTGGGCAGCCCGGCAAATAGACATCCACAGGAATTAACTTATCGACTC
CCCGAACAGTACTATAAGAATCAGTACTGAACATCCCTCCTGTAATAGTACAGGCTCCCATAGCAATGACATATTTTGGT
TCAGGCATTTGCTCATATAATCTTACTAAAGAAGGAGCCATTTTCATTGTTACTGTTCCAGCTGTTAAAATTAGGTCTGC
TTGCCTAGGACTCGGTCTTGGTACTAATCCATAACGATCAAAGTCGAATCGCGAGCCTATTAATGAAGCAAATTCAATGA
AACAACAACTGGTACCATAGAGAAGAGGCCATAAACTGGAAAGTCTTGACCAATTCGAAAGATCATTCGATGTAGTTGAA
ATAACTGAATTAGGGGGTGTTTGGTCAAGTAATGGAAAATCAATCAAATTCATAACTGTCTCAATGTAATCTTTTCCTTC
TTTTTTATTTTTTTGATTGTCTGAATATTCAGCTAAGACCATTCCAATGCTCCTTTTCGCCATGCATAAACTGAACCAAC
AATTAGGATAAGCACGAAAATTAAAGCTTCTATAAATACGGATACACCCAATACATCGAAACTCATTGCCCATGGATAAA
GAAAGACCGTTTCAACATCAAAAACAACAAAAACTAGAGCAAACATGTAATAGCGGATTCGGAATTGTACCCAAGCGTCT
CCCATGGGTTCTATACCTGATTCATAACTAGAGAGCTTCTCTGGTCCTTCATTAATCGGAGCTAAAGCTCCAGAAATTAC
AAATGCCAAGATAGGAATAGCACCCGATATTATTAGAAATGCCCAGAAAATATCATATTCGTGAAGCAGAAACATAAATA
TACTCCTATTAATGTGGAATAGGCTGAATTATTCGATTTGAATTGAAATTGTCAATTCATCCAGAACTTCTTAGACGAAA
AAAGAAAATTTTTTGATCAAATCCGCATAGTTTAGAGTTTGTTTTCTATGTTTTCTATAAGGCATGTCTTGTTTAAAGAT
TCATACAACGGAACCCCACTTATATTTATTTTGCATTTCGATTCCATTTACATATAGTGTAGACATAGGATACTCTTACA
C----------------------------------------------------------------AAACAAAACTCTCTT
ACTTTGTCTCGGTTTCTCCCTAAAAACAAAATACACTAAATAGAATNNNNNNNNNNNNNNNNNNNNNNNNNNNNNNNNNN
NNNNNNNNNNNNNNNNNNNNNNNNNNNNNNNNNNNNNNNNNNNNNNNNNNNNNNNNNNNNNNNNNNNNNNNNNNNNNNN-
-----NNNNNNNN-NNNNNNNNNNNNNNNNNNNNNNNNNNNNNNNNNNNNNNNNNNNNNNNNNNNNNNNNNNNNNNNNNN
NNNNNNNNNNNNNNNNNNNNNCATTTCCATTGGGGTAAAATGACTAGGGATTTCTAGCATATTCTACTTGAAGTATTCTT
TTCATTAAAATTCGGGTAGAAAATCGTTGCTTCTATTGATTCGATAGGAATACATAAATATAATCTAATACATCGAACGA
TTATATTCTATTTTATCTCCCTTCCTTGATCCTAGATTTCATCTCTATTTTCTTTACTTTATTAATT----------CGT
TGAGTTGCAAGGAACCTTTACATATAACAACTCATATCTTTCTATACCAAAAAAATTCGAAACTTGGAATCTGTACTATA
CTCGCGGATCCTCTAAGAAATAAAAAGAATCGAGTACTAAAGAAAGACCGCGATTTGGGAAGAACAAAAATACTTGTTAT
GGCAATAACACTTAGTAAGACCAACCGATGAGTTGGGTTTCCTTACAAAAGG-GTTTGTTTTGAAGCAAACTTACACTAC
ACAATGAAAGATAGCGCAGAGTGATAGAATCAGTCATCAGTGGAATGATAAATGATCTACATAAGATACTTCTAATAGAA
AAGAAAGAATCACACATCGTTGAACAATTCGATAGACCAAATCCCCAAACCGACCCAACTCATAGAATAGAGAAGAAGGA
ACATTGATACATTAGGGACCAATTCATTATCTCTGCATTATATTTGAAACAACCAATTTGATTATTGTTCGGCCAAAAAC
TAATTAGTCGGAGTCGGGGGACTCCTACAAATACAAGACCAACAAAAGAATAGGTACTACTAGATCCGTGTAACTTAAGT
ATTGTATTCGACTTGATTGGGTCAGAATGAAGTTTTTAGAAAGGATCATGTCACGATTTTCACTTCATAAATTGACTGGG
ATTGGGTATACCAAAAAAAAAATATATCAGTAACT-TTTTGATCATGGGCAGGAAAAAAGTCATATGTAATTCATCCATG
AAGATTAATGAAAAAAGATAGGTATTTTATCCGAGATTTTGCAAATCGCGATTGGATCTTTTGGAATGAATTATTGTTTT
TATTTTCCTGTCCTTATGTATTGACATGGACATGTGGTAATGTTTTCATTTCTATGGACAAAGGAATCTGTCAATCCATA
AACAAGTACTAATGAGGAAATGAAAACTATACTAAACTAAAATAGAATGTCTATACAAAAAACAAAAAAAAAATGAAATG
TGTTAGGGCTATACGGACTCGAACCGTAGACCTTCTCGGTAAAACAGATCAAACTGATTATTATCAAAATGATTCGAACT
GTTTCAAAGACCCAACATGCATTTTGTTGCATTGGGCTCTTTCATCAACTGATTAATGTAAAGATCAGTTAGTCCACCAT
ATTTTTTCTTTACAGGAAGATAATAAGATGGCTCCATGTGCTCTTCGATTCAGTATTTGTATTCTTATCTAGGAGCAATA
CCAAAGTGTTTCAAAGAAGGGTTGCCTTGACTTAGGTCTGCCTCCGGCCTAGATCAACCTAAGTTAAATGGAGTCTCTAT
CGTTCCGCAGCAAGAGTCAAATATGAGACTTCATACACCTTAAAGTTCATAAGACGAAAAGAGGTTCTTTTGAGTCCCTT
ATACTCATTAGGCCTAGCATTGAATGGATTGGGTATTTACCTTATCAATTAACAAATCAATTGTGAATTCTATTTGATTT
GTCACCCGAATTCGTACTCGAATCGGACCGAACCAAATATTTGTCAGGCTATTGTTC--------CCTCGAATCTATGGA
GTAAGACATCAATTTCTCAATAAGATCAATTATGTTCATTGCATAATGGGCTCCTTTGAAAAGCATTGGCGCACGTGTAA
ACGAGGTGCTCTACCTAACTGAGCTATAGCCCTTATCATAGATATCTTAACATATAGATAATTTCTTGTCAAGATAGGAC
CCCACATCATAGCTCTCTGATCCGTTTACTGTTAGCGGATTGGTATTGCTTAGAAATAATATTCCACCTATAATC-----
--CCGGAGACGACGGGTCCTTTTTTTGTGATGATAAATAACCTACTTAACTCAGTGGTTAGAGTATTGCTTTCATACGGC
AGGAGTCATTGGTTCAAATCCAATAGTAGGTAGAACTTATTAGATACCAGAATCCATGGTATCTAATAAGTTTCTTTACC
CATCTTCTTTTTTCATTGTATCATCTAGATTTGATTGTGTTCAATCAAAATGTGGTGTAAATTGTGGTGTATAAT-----
-AAAGAATTTCGTTTGATTATGTT-----GAAATAACATTCACAGCCTCTACTCGTGTCCTAGCTCGTCTGAGAGCTAGA
TTCGCCTCAATTGCCTGTCTCTTACCCTGAGCTCTACTCAAGTTAGCTTCAGCTATTTCAAGAGCTTGTTGAGCTTCTTG
CGGATCAATGTCAGTACTCATCTCCGCATCATTTCCTAAAATAGTGATCTCATTATTACTTATTCTAGCGAAACCACCCA
TTAGAGCCGCCGTTAACCACTGGTTGTTGAGACGTATTCTCAAAAGACCTATATCCACAGCTGTGGCAATAGGGGCGTGA
TTTGGTAATACACCAATTTGGCCACTATTAGTGGATAAAAGGATTTCTTTCACTTCTGAATCCCAAATAATTCGATTAGG
AGTCAGTACACAAAGATTTAAGGTCATTTCTTCTCCCCTTCTAAGTTCATAGCTTTCGCGGTAGCTTCATCGATGTTACC
CACCAAATAAAAGGCCTGCTCAGGAAGACTGTCTAATTTTCCGGAAAGGATCAGTTGAAACCCCCTAACTGTTTCCGCGA
GACCAACATATTTTCCCGGAGAACCGGTAAAGACTTCTGCCACGAAGAAGGGTTGTGATAAGAAACGCTCAATTTTTCGT
GCTCTTGCTACAGTTAAACGATCTTCTTCGGATAATTCGTCCAACCCCAGGATAGCTATAATGTCCTGAAGTTCTTTGTA
ACGTTGTAAAGTTTGCTTAACTTTTTGCGCAGTTTCATAATGTTCCTCGCCAACGATCCCAGGTTGTAACATAGTTGACG
TTGAATCTAAAGGGTCTACTGCTGGATAAATACCTTTGGCAGCTAATCCTCTTGATAGTACGGTAGTCGCATCTAAATGT
GCAAATGTCGTGGCAGGAGCGGGGTCGGTCAAATCATCTGCAGGTACATAAACTGCTTGGATCGAAGTTATAGATCCCTC
TTTGGTGGAAGTAATTCTTTCTTGCAAAGAACCCATTTCTGTACTAAGGGTGGGTTGATAACCCACTGCAGAGGGCATTC
TCCCTAATAAGGCGGATACTTCTGATCCCGCTTGGACAAAACGAAAGATATTGTCGATGAATAGAAGCACGTCTTGTTCA
TTAACATCCCGGAAGTATTCCGCCATGGTTAGTGCAGTCAAACCAACTCTCATACGAGCTCCCGGCGGTTCATTCATTTG
ACCATAGACTAGAGCTACTTTTGATTCTGCAATATTTTTTTCATTAATCACCCCGGATTCTTTCATTTCCATGTAGAGAT
CATTTCCTTCACGAGTACGTTCGCCTACTCCGCCAAATACGGATACGCCTCCATGAGCTTTGGCAATGTTGTTGATCAAT
TCCATGATAAGTACTGTTTTACCCACGCCAGCCCCTCCAAATAGTCCGATTTTTCCTCCACGGCGATACGGAGCTAAAAG
ATCCACTACTTTAATCCCTGTTTCAAAGATTGATAATTTCGTATCTAACTGTATAAAGGCGGGCGCAGATCTATGAATAG
GAGATGTTGTACGAGTATCTACAGGACCTAAATTATCAACAGGCTCTCCAAGAACATTGAAAATTCGCCCGAGAGTAGCT
CCGCCGACCGGAACACTTAGAGGAGCTCCCGTGTCAATCACTTCCATCCCTCTCGTCAGACCATCCGTAGCACTCATAGC
TACAGCTCTAACTCGATTATTTCCTAATAATTGTTGTACCTCGCAAGTCACATTAATTTGCTGACCAACAGTATCTCGAC
CTTTAACTACCAAAGCGTTATAAATATTAGGCATCTTGCCCGGGGGAAAAACAACATCCAGTACTGGGCCAATAATTTGA
GCGATACGCCCTAGGGTTTTTTCATCAAGTGTGGAAACCGCAGGACCAGAAGTAGTAGGATTGGTTTTCATAATAAAGTG
AAATATGTCGAA--TTTTTTTTTGATTGGAATAGTGCT-------------------GAATCGAAAATAAATGTCCGATA
GCAAGTTGATCGGTTAATTCAATAAGAAAGAAGTGGGAATTAGCACTCGATTTAGTTGGTACCACCCAACCAACCGAATC
AAATTCAATCGTTTACTCATTTAATGAGTCAATTTTCAAGTTCAACCAATTCTTTTTTCAAAAGATCCAGTAGATAAATA
CGAATTGTGAGTAAGTGAAGTGCGTTTCATTTCTCTATCATTATAGAAAATACCATATAGANNNNNNNNNNNNNNNNNAT
CTATGGAATTCTAATTCGAACTTGATTTATGATTCATTATTTCATTTCGGGCTGATGTTCTGTATTTTCTNNNNNNNNNN
NATATATAATAGTGCCTA-TTTTTTTTGTTTTATACCCTTTCCCTTTCATGGATGAATTATGCCTATTTTCACATCTAGG
ATTTACATATACAACATATATCACTGTCAAGG------GGAATTTTTCTTAGTATTTCTATTTTGAGATTCAAAATACGA
AGTGGCTCAATTCAATTATAAACTGAGGATTGGGTTGCGCCATATATATCAAAGAGTATACAATAATGATGTATTTGGTG
AATCAAATGCATGGTCTAATAACGAACTTAATTCGTTGATAATATTAGTTGAATATTTTTTGAAAGATTTTTGTCAAAGG
TTTCATTCACGCATAATCCATATCGAGTAGACCTTGTTGTTGTGAGAATTCTTAATTCATGAGTTGTAGGGAGGGACTTA
TGTCACCACAAACAGAGACTAAAGCAAGTGTTGGATTTAAAGCTGGTGTTAAAGATTACAGATTGACTTATTATACTCCT
GATTACGAAACCAAAGATACTGATATCTTGGCAGCATTCCGAGTAACTCCTCAACCCGGAGTTCCCGCTGAAGAAGCAGG
GGCTGCGGTAGCTGCCGAATCCTCTACTGGTACATGGACAACTGTGTGGACTGATGGACTTACCAGTCTTGATCGTTACA
AAGGACGATGCTACCACATTGAGGCCGTTGTTGGGGAAGAAAATCAATATATTTGTTATGTAGCTTATCCTTTAGACCTT
TTTGAAGAAGGTTCTGTTACTAACATGTTTACTTCCATTGTGGGTAATGTATTTGGTTTCAAAGCCCTACGAGCTCTACG
TCTGGAGGATCTGCGAATTCCCCCTGCTTATACCAAAACTTTCCTAGGCCCGCCTCATGGCATCCAATCTGAAAGAGATA
AATTGAACAAGTATGGTCGTCCCCTATTGGGATGTACTATTAAACCAAAATTGGGATTATCCGCAAAAAACTACGGTAGA
GCGGTTTATGAATGTCTACGCGGTGGACTTGATTTTACCAAGGATGATGAAAACGTGAACTCACAACCTTTTATGCGTTG
GAGAGACCGTTTCTTATTTTGTGCTGAAGCACTTTTTAAAGCACAAGCCGAAACAGGTGAAATCAAAGGACATTACTTGA
ATGCAACTGCGGGTACATCTGAAGAAATGATCAAAAGGGCCGTATTTGCCAGAGAATTGGGAACTCCTATCGTAATGCAT
GACTACTTAACTGGGGGATTCACTGCAAATACTACTTTGGCTCATTATTGCCGCGACAACGGTCTACTTCTTCACATCCA
TCGCGCAATGCATGCAGTTATTGATAGACAGAAAAATCATGGTATGCATTTTCGCGTACTAGCAAAAGCATTACGTATGT
CTGGGGGAGATCATATTCACGCTGGTACAGTAGTAGGTAAACTGGAAGGGGAACGTGAGATGACTTTAGGTTTTGTTGAT
TTATTACGTGATAATTTTGTTGAAAAAGACCGAAGTCGCGGTATTTTTTTCACTCAAGATTGGGTTTCTATGCCAGGCGT
TATTCCCGTGGCTTCAGGGGGTATTCATGTTTGGCATATGCCTGCTCTAACCGAAATCTTTGGAGATGATGCCGTCCTAC
AGTTCGGTGGAGGAACTTTAGGACACCCTTGGGGAAACGCACCTGGTGCGGTAGCTAATCGTGTATCTTTAGAAGCATGT
GTACAAGCTCGTAATGAGGGACGTGATCTTGCTCGTGAGGGTAATGAGATTATCCGCGAAGCTGCCAAATGGAGCCCTGA
ACTAGCCGCTGCCTGTGAAGTATGGAAAGAGATTAAATTCGAGTTCGAACCAGTGGATAAGATAGATAAACAGAAATAGA
TAAACAGATAAGAACTAGGCGCACATAATTCAGTAATTTCTGTTTGTTCTCCTAATTGATTGATTGCAATTAAACTCGGC
CCAATCCTTTTCCTAAAAAAAAAAAAGGATTGGGCCGAATAAAGAATGACCATCCTATACATTGTTGGATCCATAGGATT
AATTATAGATCCTTGGGATTGGTGGATCATTTTCTATCCCGCAGTTTCAGGCTATAGATCAAGCCAAAGGGGGCTCCTCT
CTACCCACCCTGTATATTGCCTTTTTCATTTCATGTTGCAATAGAAACTTCTTATTATATTATATAATANNNNNNNNNNN
NNNNNNNNNNNNNNNNNNNNNNNNNNNNNNNNNNNNNNNNNNNNNNNNNNNNNNNNNNNNNNNNNNNNNNNNNNNNNNNN
NNNNNNNNNNNNNNNNNNNNNNNNNNNNNNNNNNNNNNNNNNNNNNNNNNNNNNNNNNNNNNNNNNNNNNNNNNNNNNN-
---------------ATTGATACCCCGAATTCCCCCCAAAAAGAATCATTTTTTTCAATACTCACCCGTTGTTAGTTAAA
AATTCCAANNNNNGGATCATNNGCNNNNNNNNNNNNNNNNNNNNNATAATAAAACGATTATTCATCGAATGACTATTCAT
CTATTATATTTTCATCAAATAGGGAGCAAGAAGACTCTATGAAAAAGTGGTGGTTCAATTCGATGTTGTCTAAGGCGAAG
TTAGAACATAAGTGTGGGCTAAGTAAATCAATGGATAGCCTTAATGCTGTTGGACATACC--------------------
----------------------ATTCCTAGTTGGAGTGATAGT------------TTCAGAAATGTTGATTATTTATTTG
CTATTAGGGATATTTGGAGTTTTATCTCTGATAACACTTTTTTAGTTAGGGATGGTAATGGTGACAGTTATTCTGTATAT
TTTGATATTGAAAATCAG------GAGATTG---------GTTTTTTTCTGAGTGAACTAGAACCTGGTTTTTCTAATTA
TTTGAATAGTTTGAATAGTAAGTATAAGAGTAACAATCACTACTATTATCATTACATGTATGATACTCAATCTAGTTGGA
ATAATCACATTAATAGTTGCATTGATAGTTATCTTCGTTTTGAAGTCCATATTCATAGTGATACTTTCAACGGTACCGAC
AATTACAGTGACAGTTACATTTCTAGTTTCATTTGTACGGAAGGCGTAAGCGGTAGTCAAAGCAGGAATTCTAGTATAAG
AACTGGTGGTAACAACCGCGATTTCAATATAAGAGGAAGATCTAATGATTTTGATATAAATAAAAAATACAGAAATTTAT
GGGTTCAATGCGAAAATTGTTATGGATTAAATTATAAAAAATTTTTTAGGTCAAAAATGAATATTTGTGAACAGTGTGGA
TATCATTTGAAAATGCATAGTTCAGATAGAATCGAACTGTTGATTGATCCGGGCACTTGGGATCCCATGGATGAAGATAT
GGTCCCCACGGACCCCATTGAATTTCATTCAGAGGAAGAACCTTATAGAGATCGTATCGACTCTTATCAAAGAAGGACAG
GTTTAACTGAAGCTGTTCAAACAGGCATAGGTCAATTAAATGGTATTCCCATAGCAGTTGGGGTTATGGATTTTCAGTTC
ATGGGGGGTAGTATGGGATCCGTAGTAGGCGAGAAAATCACCCGTTTGATCGAGTATGCTACTAATCGATCTCTACCTGT
CATTATTGTGTGTGCTTCTGGGGGAGCACGTATGCAAGAAGGAAGTTTGAGCTTGATGCAAATGGCTAAAATATCTTCTG
CTTCATATAATTATCAATCAAATAAAAAGTTATTCTATGTATCAATCCTTACATCTCCTACAACTGGTGGAGTAACTGCC
AGTTTTGGTATGTTAGGAGATGTTATTATTGTTGAACCCAACGCCTACATTGCTTTTGCGGGTAAAAGAGTAATTGAACA
AACATTGAATAAAACAGTACCCGACGGTTCACAAGCGGCTGAGTATTCATTCCATAAGGGCTTATTTGATCCAATCGTAC
CGCGTAATCTTTTAAAAGGTGCTCTGAGTGAGTTATTTCAGCTGCACGGTTTCTTTCCTTTGAATAAAAATGCAAAAAAA
AAATATCGAAATAAAATGAAAATATAGAATAGAAGTGATTTCCATGTCTACTAAGAACTCCCATTTTTTACT--------
AGGAATCTTTGTTTGTTGGGTTGAATTAGTTTAGTTNNNNNNNNNNNNNNNNNNNNNNNNNNNNNNNNNNNNNNNNNNNN
NNNNNNNNNNNNNNNNNNNNNNNNN--------NNNNNNNNNNNNNNNNNNNNNNNNNNNNNNNNNNNNNNNNNNNNNNN
NNNNNNNNNNNNNNNNNNNNNNNNNNNNNNNAATAGGTACACTTCATTTAGTTCNNNNNNNNNNNNNNNNNNNNNNNNNN
NNNNNNNNNNNNNNNNNNNNNNNNNNNNNNNNNNNNN------NNNNNNNNNNNNNNNNNNNNNNNNNNNNNN-------
-NNGTACAAATATTAAATCGAGGTACCCATTCTATGACAGATCTTAACTTACCCTCTATTTTTGTCCCTTTAGTGGGCCT
AGTATTTCCTGCGATTGCAATGGCTTCTTTATTTCTTCATGTCCAAAAAAATAAGATTGTCTAGATCCGATGGGACCAAA
TTTCATCAATTTATTTCAACACTGAATCATAATACAGATATTTGTTTAGTGTAATATGGGACAATATGTGGATTTTTCCA
AACACAAATGAAAGAACTGTTATGCATGCGGATATCATGTATCCGCATAAATGTATGTATATGATATGCGGGTATATCTG
GTTAAAAATGATCGGCGAATATTT--ATAATAGAAAGTATATGTATCTAACCAATTATTCCTAATGGTTCATATCAAACT
AGTGCTAGTTGATGAAAGTTATTTCGGCATCATGAAAAGTAAAGTCAGAATTTTTCTGAATTCCAATCGAATGTAAGTGG
ATCTAGTATAGTATGAACTGGCGATCAGAACATATATGGATAGAACTTATAACAGGGTCTCGAAAAGCAAGTAATTTTTG
CTGGGCCTGTATCCTTTTTTTAGGTTCACTAGGATTCTTAGTGGTTGGAACTTCTAGTTATCTTGGTAGGAATCTGATAC
CTGGATTTCCATCTCAGCAAATCATTTTTTTTCCACAAGGAATCGTGATGTCTTTCTATGGGATCGCGGGTCTATTCATT
AGTTCATATTTGTGGTGCACAATTTCATGGAATGTAGGTAGTGGTTATGACCGATTCGATAGAAAAGAAGGAATAATGTG
TATTTTTCGTTGGGGATTCCCTGGAATAAATCGTCGCATCTTCCTTCGCTTCTTTATGAAAGATATCCAATCAATCAGAA
TGGAGGTTAAAGAGGGTCTTTTTCCTCGTCGTATTCTTTATATGGAAATCAAAGGCCAAGGAAACATTCCCTTGACTCGT
ACTGATGAGAATTTGACTCCGCGAGAAATTGAGCAAAAAGCTGCTGAATTGGCCTATTTCTTGCGCGTACCAATTGAAGT
ATTTTGAA------------------------------------------------------------------------
--------------------------------------------------------------------------------
--------------------------------------------------------------------------------
--------------------------------------------------------------------------------
--------------------------------------------------------------------------------
-----------CTGATACCGTATTCCTGTGCTGTGGTTAAACGGTGCAACATTTC-------------------------
--------------------------------------------------------------------------------
----------------------------------------------------------------------------TAAT
TTTTTTTCATCCGAAAAAGGACCCTTATTTTTTGTATTTCTATATTCCTTAATTCCTTCTGAATCTAAGGAGTTAATTAT
TATACAAAAATAGGAATAGATCCATAGGTTCCATACCTTGTTATAGAACTTGTGCTTTAGAGAAACATCAGATCAGATAG
AGTTGACAAATGAAGCAGTTCATTAACAATTCACAGATAAAAAAAATGAAAAAAAAAAGAAAGCATTGATT--TCCCTCC
CATATATTGCATCTATAGTATTTTTGCCCTGGTGGGTCTCTCTCTCATTTCAAAAAAGTCTCGAACCTTGGATTATTAAT
TGGTGGAATACTAGGCAATCCGAAACTCTTTTGAATGATATTCAAGAGAAAAATGTTCTAGAAAAATTCCTAGAATTAGA
AGAACTACTCTTGTTGGATGAAATGATAAAAGAATACCCAGAAACAGATATACAAAACCTAAAAAAGCTTCGTATAGGAA
TACACAAGGAAACGATACAATTGGTCAAAACACAAAATGAATATCATCTCCATATCATTTTGCATTTTTTGACAAATATA
ATATGTTTCGCTATTTTAAGCGGTTATTTTTTTCTGGGTAATGAAGAACTTGTCATTCTTAATTCTTGGGTTCAGGAATT
CTTCTATAACTTAAATGACACAATAAAAGCTTTTTCGATTCTTTTAGTTACTGATTTATGGATTGGATTTCACTCGACCC
ATGGTTGGGAACTAATGATTGGTTCGATCTACAATGATTTTGGATTGGCTCATAACGACCAAATTATATCTGGTCTTGTT
TCCACTTTTCCAGTTATTCTAGATACAATTGTGAAATATTGGATCTTCCTTTTTTTAAATCGTGTATCTCCTTCACTTGT
AGTCATTTATCATTCGATGAATGAATGAAGAATTTATTTGATCTCCTGAGATCAATCAAAATTTTTCTTCGCGCATAAAG
AAAGCATTTTCCATTTGACTTATTTTTTCTTTATACTTCTACCTCTTCAAGGTATTTGTCCTATTTAAATAGAATTATTT
CGGTACAATGGCAGACTCGTGGATAGGGAACTATACTAGCTACCTATCTAATTTATTGTAGAAATTCCTGGATGAATGAT
TGGATCATGCAAAATAGAAATACTTTTTCTTGGGTAAAGGAACAGATCACTCGATCTATTTCTGTATCGATTATGATATA
TGTAATAACTCGAACATCTATTTCAAATGCGTATCCCATTTTTGCGCAGAAAGGTTATGAAAATCCACGAGAAGCAACTG
GGCGAATTGTATGCGCCAATTGCCATTTAGCTAATAAGCCTGTGGATATTGAAGTTCCGCAAGCTGTACTTCCTGATACT
GTATTTGAAGCAGTTGTTCGAATTCCTTATGATATGCAACTGAAACAAGTTCTTGCTAATGGTAAAAAAGGGGCTTTGAA
TGTAGGGGCTGTTCTTATTTTACCCGAGGGATTCGAATTAGCCCCCCCCGATCGTATTTCCCCCGAGGTCAAAGAAAAGA
TAGGAAATCTGTCTTTTCAAAGTTATCGTCCCAATAAAAGAAATATTCTTGTAATAGGTCCTGTTCCAGGTCAGAAATAT
AGTGAAATCGTCTTTCCCATTCTTTCCCCTGACCCTGCTACGAAGAAAGACGTTCACTTCTTAAAATATCCCATATATGT
AGGTGGGAATAGGGGAAGGGGTCAGATTTATCCTGATGGGAGCAAGAGTAACAATACAGTCTATAATGCTACATCCGCGG
GTATAGTAAGCAGAATAGTACGCAAAGAAAAAGGAGGATATGAAATAATCATCGTTGATGCATCGGATGGGCACCAAGTG
GTTGATATTATACCTCCAGGGCCAGAACTTCTTATTTCAGAGGGTGAATCCATCAAGCTTGATCAACCATTAACAAGCAA
TCCTAATGTGGGGGGATTTGGTCAGGGAGATGCCGAAATCGTGCTTCAAGATCCATTACGCGCCCAAGGCCTTTTGTTCT
TCTTGGCATCCGTTATTTTGGCACAAATTTTTTTGGTTCTTAAAAAGAAACAGTTTGAAAAGGTTCAATTATACGAAATG
AATTTCTAGATCCAGAGATTCCTTACCATCAAGTTGGTAAAAAACGCGAAATTCTTGTCGATCAATACAATTAAATAT--
-------ACATGATCAAAAATTTCTG---------TAAATCCCTTTGTTTATAC-TTTTTTTTCGGGATGTATGAAATTC
TTTACTTGTATCCCATTCCTAGCACTAGACAATAGGCATACAAAAACAAAGGAAGAGGAGACAGGGA-AAGGATGGGATA
AATGAAAGGAACGGTACTGGATTATAAGTCTTACTAATCCTCTATTCGACACAAGAAAAAGGACTTTGTACCCTTTCTTG
TGTCGTCTTGTATCGAAATAATAATGATTTTTCTCTTGTTCGCCAAAGATTACTATTTCTTCGTTTCCGGTTCTATTGGA
ATTCCTTTGTTTAGGTTCATAAGAAGTAGTAGACAAACAAAAGGGGTTAGGAGGGGGTAATTCATCGAACAAACGGAACT
TTTTCTATTATTCAATTAACTTCAACGTAGAATAGAACNNNNNNNNNNNNNNNNNNNNNNNNNNNNNNNNNNNNNNNNNN
NNNNNNNNNNNNNTTTTTATTGAGAAGCGGATTAGATTTAATTTTTACGCATACCCCAATCCTTTTTATTTCATCACCTT
TTTTATTTTATCTTTTTTTTATAGAGTAAGGTTCTATTAGTTTAGTATGGGAATGATTTGCAGGATGTCTCATCCGTTTA
AATCCATATAATTATCCAGAAAATCGATTGATTCCTTCTTGTTGCTTCTCGTAAGAGTTAATATTCTATTATCGAGGAAC
GACAGAGCCTATAAATGAATCAATAGAAATAGATTCCATTCCGTTGTTCAAAAACATCATAAGAAACAAAGGAATAAAGT
GATTTGAAAGATCAGAGCAAAGGATCCGTTTTGTCATTTCTACGAAAATTTGGATTATGTTGACTGGATAACTTTCCTAT
TTGTATATTATGGAATAGATCAAAGTCTCATCTCGCTCTAAGAGTAAGCACTCAGCGGTACCTTANN-------------
-------TAAGGTACCGCTGAGTGCTTACCTTTTCATGTTTACAATCCAGTTCATCTGATTACTACAGAGATGAACCCAA
TCCGGAATATGAACCGTAAAAGAAAATACCTATTAAACCGATCACAAGAATACCAGTTACAGTACCTATCAGCCAAAGAG
GAATCCTTCCAGTAGTATCGGCCATTTCCCTCACTTTCCTCCACATTTTATCAAGTGGTCATGCTATAGACAAAAACAGG
CATGGATAATTATGAGGATGATATCCGTCCGAATGGGATAAGAGAATTCCCACTACTCTATTTCTTTCTTTCAATTGAAG
AAATAATTGGAAAATAAAACAGCAAGTACAAAAATGAGTAATAAACCCCAGTATAGACTGGTACGATTCAATTCAACATT
TTGTTCATTCGGGTTTGATTGTGTCATAGTTCTATAATTCGAATTAAGTTTATCGTTGGATGAACTGCATTGCTGATATT
GACCCCAAAAAAGAAACGGTAGGTACAGCTAGTCCGTGAACAGCTAACCATCGCACTGTAAAAATCGGATAGGTTCGATC
TATGGTCATTGGTGGCCTCCTAAAAGGATCTACTAAATTCATCGAGTTGTTTCAAAGAATCAAAACGGCCGGTTATTAAT
GGAATCCCCTGTCGGCTCTCTGTGAAATACTCGTTTGGCCGAGGACTTCCAAATACATCGTAAGCTAAACCTGTACTGAC
GAATAACCAACCCGCAATGAATAGGGAAGGTATAGTAATGCTATGAATGACCCAGTATCGAATACTGGTAATAATATCAG
CAAAAGAACGTTCTCCCGTGCTTCCAGACATGCTGAGCTCCAAAAATTCTTGTACATTCAAAAAAGGGAATTGATTCCGT
GAAAGATGAGATCAGTAAAGAGAAAACCACTGATAGTTTATCTTTGTGAGATTGTCAATTGTGTACCAAAGGTGTATTTA
GAGTATACCGAATCAGTATAGCTATCCTTCCTCCGGCACAGCAACGCAGTCTCGATCAATATCGAAATGAAATACTACAT
AATTTCTTTCTTATTTTTTGTTCCTTATCTATGCCTAAGTGTAGCATAATTGTATGTTATTCAATAGATCAATAGAAAAT
TCCTCAAATAAACTCTTTATTTTATAAGGTTTCCATTATTGACTTCGAAATAGAAAGTCAAGATCTTGGGAAAGTGTGAA
TCAATGGGTTCTACTAATTCCTGAAAGTGAAAGATAGCATTATCTTCATACNNNNNNNNNNNNNNNNNNNNNNNNNNNNN
NNNNNNNNNNNNNNNNNNNNNNNNNNNNNNNNNNNNNNNNNNNNNNNNNNNNNNNNNNNNNNNNNNNNNNNNNNNNNNNN
NNNNNNNNNNNNNNNNNNNNNNNNNNNNNNNNNNAGATAGTATTTGATGAAAGAAACAGAACATAGTTGGATCTAATGTA
ACAATATTTGCAATGCAACCATTGTTACATTAGATCCAAAACAAGGGTTCTTTCTTGTTCTTGTCCGAACTACAAGATGG
AACTTCTTGATATGGAAAAACAGAATATAGAATAGAACCTAAAAGGATAAGGAAAGTTGTTTTTCTTCGAATCGAGTTGG
ACTCGAAATAAAAAATAAAAATAAAGGTTTTTCGATAAACCCCCG-ATCCTTTTTTTCTTCTGATTTGAGATATTATGGA
CAATTACCCAACCTATTACTGAATTCAATGGTTTAAAGTAAGTATAAAATNNNNNNNNNNNNNNNNNNNNNNNNNNNNNN
NNNNNNNNNNNNNNNNNNNNNNNNNNNNNNNNNNNNNNNNNNNNNNNNNNNNNNNNNNNNNNNNNNNNNNNNNNNNNNNN
NNNNNNNNNNNNNNNNNNNNNNNNNNNNNNNNNNNNNNNNNNNNNNNN-NNNNNNNGCACAATGAATCTATTCATTCACA
------GGATTGGTCGATGTTACAGCGTATAAANNNNNNNNNNNNNNNNNNNNNNNNNNNNNTNNNNNNNNNNNNNNNNN
NNNNNNNNNNNNNNNNNNNNNNNATCTATAATGACTGATGAATCAAGAACTTTCACTTAGAACTAAACTAATTCTGTCAA
TTGATTTTTTCTTACCGTCGTATCTGAAAAAATGGAAACTTAGGTAAGTGTTTTATCAACATATGTATCAAAAAAAGATA
TCTAATTTAGCTCTTTCATGCTTACTATAACGAGTTATTTCGGTTTTCTATTGGCTGCTTCAACTATAACCCCAGCTCTA
TTGATTGGTTTGAACAAGATACGACTTATTTGAAATGAATTGAATGAACAAATTCATAAAAATCTCTCCTTCAGGTATTC
TACGGTCCTTTCCCGTGTCAATTGTTAATTCTTGGTCAT-------------------TGAGATTCATGGATTTTTCAGA
TTAATATTTAGGGATAGATCTTACCTTTCTTTTTATCTCCTCAAACAAATCGAAATGATTGAAGTTCTTCTATTTGGAAT
CGTCTTAGGTCTAATTCCTATTACTTTAGCAGGATTATTTGTAACTGCATATTTACAATACAGACGCGGTGATCAGTTGG
ACCTTTGATTGAATAACATTTTTTTT------------------------------------------------------
-------------------ATTGTGATTCGAAATAACATAAACGGAATCACGCTCTGTAGGATTTGAACCTACGACATCG
GGTTTTGGAGACCCGCGTTCTACCGAACTGAACTAAGAGCGCTTTTTTATGACAGGAGATACGATTGTATTGTAAAGAAA
AGGATTTTCTCATTTTTGTACCCCCAATGCGTCTTGTATACATTGGTATGCAAAAATGAAAGATTATGTCCAATTTTATT
TAATTGATCTCACTCAGATCCCAGTCAATTAATCCCTCGTTACCGTCCATAGGAGAAGTAATAGGTAGGGATGACAGGAT
TTGAACCCGTGACATTTTGTACCCAAAACAAACGCGCTACCAAGCTGCGCTACATCCCTTTAAAAAAAATTTTGTACAGT
GTCATTGTACAAAATCCATGTCTTGTTTTCCACATCATTTTTTTTTCCTCGATCCATATACAATTTTCTTATCATTTCTT
CTTTTTGGTTTCATATAATAAAAGAATTATATACATCTGAAACCTAACGTATAAAAAAGATGACTATTTTGCTTAGGAAG
AAGAGGGTCT------CTTTTTTAGGGGCAGGGGTAGGAAAATCTTATCTACTGTTCATTGTACATATCCATTTTTGTTA
GGAATTCCGTACAAAAAAATACAAANCAAAAAAATACAAATGATCTTGAACTACAGCATCTGACCATATATGTATTACAA
TAAAAATAAAGAAGGAGGATTTTCAATGCGAGATATAAAAACATATCTTTCCACAGCGCCTGTGCTAACTACTCTATGGT
TTGGGTCTTTAGCGGGTCTATTGATAGAAATTAATCGTTTATTCCCAGATGCTTTGTCATTCCCTTTTTT----------
--------------------------------------------------------------------------------
-------------------------------------TTCAGTTCTTTAGGATAGGAAGGAAAGAAAAAG------TATA
TTGAACCTCAGCAAATATCCGGTGGATCTAAGATCCCGTTTTGGAGAACAGAAATAGAAAGGGGGTCCAGTCTAGGGTAA
AAAAAA-GCTCCATGAAATCATAGCATAAAAAAAAAAGGTACTGAAATGAAATACTGGGATTAGGATAGGAATAATTGAT
AGNNNNNNNNNNNNTGNNNNACTTACATTATTACNATATNGN--NNNNNNNNNNNNNNNN------NNNNNNNNNNNNNN
NNNNNNNNNN---------NNNAATTNNNNNCTTCTATTGATATTGATTTTTTTCTTTTTTGTTCTTTTCGTCTTCTTAG
GTTCGGGTCGAAAACAAAAGAGTTAAGTTGATCAAAAAAAAATGCAAAGGGGGTTTATGGCTAAAGGTAAAGATATCCGA
GTTAGAGTTATTTTGGAATGTACCAGTTGTGTCCAAAATGGTGTCAATAAGGAAAAGGAATCGCCAGGCATTTCTAGATA
TATTACTCAAAAGAATCGGCACAATACATCCAGTCGATTAGATTTGAGAAAATTTTGTCGATATTGTCACAAGCATACGA
TTCATGGGGAAATAAAGAAATAAATCGAACGTGTGTTTGATCTTTTAAAGGGGCAGGAAAAGGAAGAACTTAACATA---
-AACATA----TATATNNNNNN------NNNNNNNNNNNNNN-NNNNNNNACCTATTTCGGTCGGATCTGAAATGAATAA
AGAAATAGAATTTTAGAGATAAGGAATAAACCATGGATAAATCCAAGCAACCATTTCGTAAATCCAAGCGATCTTTTCGT
AGGCGTTTTCCCCCAATGGAATCGGGGGATCGAATTGATTATAGAAACATGAGTTTAATTAGTCGATTTATTAGTGAACA
AGGAAAAATATTATCTAGACGGGTGAATAGATTGACCTTGAAACAACAACGATTAATTACTATTGCTATAAAACAAGCTC
GTATTTTATCTTTGTTACCTTTTCTTAATAACGAAAAACAGTTTGAGAGAGCCGAGTCAATCCCTAGAACTACCGGTCCT
AGAACCAGAAATAAATAGATATATTCTTCCATTCATTCAAAACTTCAATCGGAATTCAAGCTCAGATTGATGTTTTGTTC
GAAAAGCCTCAAATCCGGATTTGATTGTTGTGTTATAAGAAACAATAAAT--------------------CTTTTTTGAA
AGATGTTCGTTCATTTCTACTACTTATCTTATCTTTATTTTTTT-ATTCTATCTTCCCGGAGTCCATTCTCCGGGGAATG
CAATTCTGTTTCAATCATTCCTATATATGACTTTAGAGNNNNNNNNNNNNNNNNNNNNNNNNNNNNATCATGTAAAGACA
ATTCTTATTTGATATAGCTATTTGCGCAAGTATTTTACGATTAAGAAGTAATTGCTTCTTGTACAGATTGTGTATTAATC
TACTATAACTAAAGAATACCCCTTTCTCACGAGCCGCTGCATTTATCCGAGCGATCCACAAACGACGAAAGTCCCTCTTT
TGCCTGCCCCTATCTCGATGAGAGGAAACCAAAGCTCTCATTTTCTGTTGAGTAATGGTTCGAGTAAGTCTTGAATGTGC
CCCTATAAAGGTTGATGCAAATAAACGAATTTTTATTCGACGTCTCCGAGCTATATATCCTCGTCTAACTCTGGTCATTG
AATCAAATTAAACTTTAATGAATGAATAACTAATTGATTTCTCTTCTTTCAGTCATCCTTTTATCCCCCCGTTGATTAAT
AACAAAACGGATTATTCCGATATATAAAATAGAAATTCCAATGGCTTTTGCTACTATGACCTTCCCAACCACGATTTTGA
ATCCTTCCAGGTAAAATACCTATAAATAAGAAATTCTAACGATATTAAATAAATAAAAGCAAAAAATAGTGGGTTCCATC
GTTTCTATGGTTATTTCATAAACGGTGAGGTCCTCTCTATACACCGGAGCCTCCTCTTTCATTTAATCAAATGTTATTGT
AAACTTGTATAGTTCATTCTCTTTGGCTCTACCAATCAATTATACAGTAATAGATCTTTTCACAAAACAAAAAA--GGCT
ATCCATACAGTGACGGCATTTAATTATGAAAGTTGGCTAGGTAGCTGACCTTGTTAGTCCGTTCTTTCAAGAAAGAGAAC
ATAACCTCTTTGCTTCTTGTAGTACTATTTCCTCCGCTTAATGAATAACTATTTGCTACCAATGGGGAATTGCTTTTCAT
CTCAAATTGAGGTGATTGGATTTGCACCAACGGAAACCATAAATTTCATACACAAAAAATATAGGTATATGATAGATCTT
CATTTTTAGATAGTAAAAATAGCTTTTTCTACTCTATCTATCCTATTGGTGATTGGTACTGGAAAAATTGTTTCGTTTGT
TCGAACTCATGATCTAAACGAGTCGCACATACACCCTAGTACATGTTCCCCGACGCTGAGGACATCCTCGAAGTGCGGGG
GATTTCGTGATTTTTCTTATTGGCTGTCTTGTGTTTCTAATAAGTTGTTTAATTGTCGGCATATCATACATATATATAAT
AAAATAGGTTGGTTTAGATCGATCTTAACCTGATGATTGATGATTATGAATTATTTCCATTCAATATCAAATCACGAAAA
ATTCGAATTATGATTTGAAACGGAATCATGTATTTACACGAAATCTCCAGTATTTTCATTTTAGACCGCTACAAGATCAA
CAATACCATGAGCTTGGGCTTCTGTTGCTGACATAAAAACATCCCTTTCCATGTCTTCGGATATAACCCATAAAGGGTTG
CCCGTTCTTTGTACATAAACCTTTGTGAGGGTTTCGCGAAGTTTCAGTAGTTCTTCCGCTTCCAGGATAAATTCCCCCGC
TTGCGCCTCATAAAAAGAACTAGCAGGTTGGTGAATCATGACCCTGATAATATTGATATAACATCTAATATTGATATAAC
ATCATGCATGAACGGTTCTTCTATCTTGCAGGATTAGGCTAAAGTAATGGA-AAAAAAATAAGAAGAAAAAAAAACAAAT
AGAATGGAACAGCCGTACAGGCATCTTTTGTGCATTGCATACGGCTCTGTAATGCCATTTCTTCCTCACTTCTCTTCAAT
TTGGATTCTCTCGAAGAAAAAAAAGGAATCCATCCGATCCAGATCGTTGAATGATCCATTTACCACCCTTCCTTTCGTAT
TGTAGGAGTCAAAAAATACTATGATGGTTCTGTTGCTTTCTATATTTATCTCCTCTGTGATTTAGTAATCCCAAAGTTTC
TTTTTTTTTT-CATTTTCGTACTCTTTCTTTCGTAACGTAAATATCATAAAGAGACTTCTGGTGTGGAAGAAAAATGGTT
TGTGATGCTGAAATGTACTCCTGACACATAAGATCAAATTGGAATAACCTTTGTGTTTCATACTACTATCTCGATACAAA
ATCTCATGTTAGGAAAAATAATACTAGTTTCTTTATATCGAACTCGAAGTGCCATGCTATTATTATATATTTTTCATATT
ATTCACATTCGATATGGCGAAGGCATAGTCTTCTTCTTTTTTTTTCAAATAAAAACTCGTTAGCGCTAAGCATGAGGGAA
TGCTATACGTTTGGTAATTTCTCCTCCGACCAGAATGAAAGATCCCATTGAAGCGGCTAATCCCATGCAAATTGTATGCA
CATCGGGCGAAACAAATTGCATAGTATCATAAATGGCTATTCCTGGTATTACCCATCCGCCGGGGGAGTTTATAAACAAA
TAAAGATCCCTAGTATCATCTTCTATACTGAGATATACCATGAGACCAACAAGTTGATTTGAGATCTCACTATCAACTTC
TTGGCCTAAAAAAAGTAATCTTTCTCGATAAAGTCGGTTGATTAGGACAAAATTATATCCCTTTTGAACCGTACGCGCAT
CTTTGGATGTATACAGTTCAAAAAAATTGTGAAAAAAGAATCAATGTGTCGATTCC-AATCCTATCTCTNNNNNNN--NN
NNNNNNNNNNNNNNNNNNNNNNNNNNNNNNNNNNNN-NNNNNNNNNNNNNNN-NNNNNNNNNNNNNNNNNNNNNNNNNNN
NNN----------------------------------------------NNNNNNNNNNNNNNNNNNNNNNNNNN-----
--NNNNNNNGATGTATTGTTTCGTCGAGATTCAAATCACGATGCCGTTTTCTTGTTCCTGAATGGGTCCTTTCCATTTTT
TTAGGTTCATGTTCTACTCCGGGGAAAGATCTATCCGAATTCTGTTTGCATATATAGGACAAAGAATCTCAGTACCATTT
CTTTTTGCTACGGCTTTTTAAAATTCGTTTTATGCTTCTCCCAAACTATTCGATGTATTCATCATATTGGTTGGCATGTC
AGTTTGAGATCACCCCTATAATTTAATTAAATATAAATATTAAGAATCGTCTATGCTACAAGCGGTAATTGTACATATAT
TACTATTACCAATTTGTTTGGTATTTTCTGAACAGAGCTTGGATATTTGATTTTATTAGTCTAAGTCAACCATAAATTNN
NNNNNNNNNNNTTCTAATTGATAATATTGATCCTCAATAGAAATTGATCCAATTTCACTTCACGTTCCGAATGATTGAAG
AACCAATCAATACAATATTTCTTGGGCGAAACTAAAGATATCTCGATCGGGGGAGAAAACGGGTAAATCCCATATGACCC
AATATGTATGACAAGTCGCACTATACGTCAACCCAAACTGCATCTTCCTCCCCAGGACTCCGAAAAGGTACTTTTGGAAC
ACCAATGGGCATTAAATTAAAGAAAAAA-TGAAGTACTGTACTATACACTTTAATATGGAAACGTAAGAATGAGTTTATT
GTTTTCATCATTTTTTTCTGTTTATTTTACTAGTTTATACATAAATGGGAAGGTTTTTAGAGAAAGAGAGAATGAATAAA
TACAAATTTTAATGAAAGGATCGATCGTTCTAATAATAAACAAGTATCCATCCATTCGTTCCCACGCAATGGGACCGATG
CTCCCATTGCGTATTGGTACTTATCGGGTATAGAATAGATCTGCTTCTCTTTGTTCTTACGAACAGAATTTCTCCGTTAT
TTTTAACGGAATAGAATAAATAGTAACCTTTTCTCATACAGAATCCACTCAAAAGTACATAGTATATTCCAATGCGATAA
AGTTACATAGTGTCTATTTTTCTTTGATAAAGGGGTATTT--ATGGGTTTGCCTTGGTATCGTGTTCATACTGTCGTATT
GAATGATCCCGGTCGATTGCTTTCTGTCCATATAATGCATACGGCTCTAGTTTCTGGTTGGGCAGGTTCTATGGCTCTAT
ACGAATTAGCGGTTTTTGATCCCTCTGACCCCGTTCTTGATCCAATGTGGAGACAAGGTATGTTCGTTATACCCTTCATG
ACTCGTTTAGGAATAACCAATTCGTGGGGTGGTTGGAGTATTTCAGGAGGAACTGTAACGAATTCAGGTATTTGGAGTTA
TGAAGGCGTAGCAGGTGCACATATTGTGTTTTCTGGCTTGTGCTTTTTGGCGGCCATATGGCATTGGGTGTATTGGGACC
TAGAAATATTCTGTGATGAACGTACGGGAAAACCCTCTTTGGATTTGCCCAAGATCTTTGGAATTCATTTATTTCTCTCA
GGAGTGGCTTGCTTTGGCTTTGGCGCATTTCATGTAACAGGTTTATATGGTCCTGGAATATGGGTGTCCGATCCTTATGG
ACTAACTGGAAAAGTACAATCTGTAAGTCCAGCGTGGGGCGCGGAAGGTTTTGATCCTTTTATTCCGGGAGGAATCGCTT
CTCATCATATTGCAGCGGGTACACTGGGCATATTAGCGGGCCTATTCCATCTTAGTGTCCGTCCGCCTCAACGTCTATAC
AAAGGATTACGTATGGGCAATATTGAAACTGTACTTTCTAGTAGTATCGCTGCTGTTTTTTTTGCAGCTTTTGTTGTTGC
TGGAACTATGTGGTATGGTTCAGCAACTACTCCAATCGAGTTATTTGGTCCCACTCGTTATCAGTGGGATCAGGGATACT
TCCAGCAAGAAATATATCGAAGAGTTGGTGCCGGACTAGCCGAAAATCTGAGTTTATCGGAAGCTTGGTCTAAAATTCCC
GAAAAATTAGCTTTTTATGATTACATTGGTAATAATCCGGCAAAAGGGGGATTATTCAGAGCGGGCTCAATGGACAGTGG
GGATGGAATAGCTGTTGGATGGTTAGGTCACCCCGTCTTTAGAGATAAAGAAGGGCGCGAGCTTTTTGTACGTCGTATGC
CTACTTTTTTTGAAACATTCCCAGTAGTTTTGGTAGATGGAGACGGAATTGTGAGGGCGGATGTTCCTTTTCGAAGAGCA
GAATCAAAGTATAGTGTTGAACAAGTAGGTGTAACTGTTGAGTTCTATGGTGGCGAACTCAATGGAGTCAGTTATAGTGA
TCCTGCTACTGTGAAAAAATATGCTAGACGTGCACAATTAGGGGAAATTTTTGAATTAGACCGGGCTACTTTGAAATCCG
ATGGTGTTTTTCGTAGTAGTCCAAGGGGTTGGTTCACTTTTGGGCATACTTCGTTTGCTTTGCTCTTCTTTTTCGGACAC
ATTTGGCATGGCGCTAGAACCTTGTTCAGAGATGTTTTTGCTGGTATTGATCCAGATTTGGATGCTCAAGTGGAATTTGG
AGCATTCCAAAAACTTGGAGACCCAACTACAAGGAGACAAGTAGTTTGATACAAGATTGCTCTGGTATCTTTCGCCTCTA
-TTTTTTTTTTTTGAATAGGGTACTCGAGAAATATTGACTTGAATCACCTTCTTTTCTTTGATTCTTTCCCTTTTTTATA
TGGTATGATAAACAACCCCACTCAAACGAATAGGTGTGAAAGCTATAATTGTAAACCACGATCGAATCTATGGAAGCATT
GGTTTATACCTTCCTTTTAGTCTCGACTTTAGGGATAATTTTTTTCGCTATCTTTTTTCGAGAACCACCTAAGGTTCCGA
CTAAAAAATGAAATGATTTTTCATTATATCAACTGAAGTAATGAGCCGCCCATATCGGGCGGCTCATTACTTCAACTAGT
CTAGTCCCCGTGTTCTTCGAATGGATCTCTTAATTGTTGAGAGGGTTGCCCAAAAGCAGTATATAAGGCGTACCCCGTAA
AGCTTACAAGTAAACCAGATATGAAGATGGCGACTAGGGTTGCTGTTTCCATTTTTAGAGAATTTCAAGATCATAATGGA
TCCACGATAAGATAGTTTATTTACAAC------GGAATGGTATACAAAGTCAACAGATCTCAACCAATGATTAAATAGGA
TTTATGGCTACACAAACCGTTGAGGGTAGTTCTAGATCTAGGCCAAGACAAACTGCCGTAGGGAATTTATTGAAACCATT
GAATTCGGAATATGGTAAAGTAGCTCCGGGCTGGGGGACTACACCACTTATGGGAGTCGCAATGGCTCTATTTGCGATAT
TCCTATCTATTATTTTGGAAATTTATAATTCTTCCGTTTTACTGGATGGAATTTCAATGAGTTAGGTTCATAAGAACTAT
GAAGCCTTAGTTTTTCAATAAAAAAAAATGATTTAAAACTCGGATTTATAGACCGTTCTGGTAGTTCGATTGTGGAATTT
CTTTGTTTCGGTATTTCCGGAATATGAGTGTGTGACTTGTCATAATTGATCCTATTGATAATACAGAGAATGGTCCTGTC
ATCTCTATCAAGATGATTCTACCCCGTCGGATATTTATTTGAATATCTGGAACACGGAATAGATAGAATAGATCAAGAAA
AGAAATATTTGAACTATGATTCATACCTACTATTTAGACCTCGTAACCGGACTAAAAAAAAAACAATTTCAGACAATTTC
AGATAGGTATTTCCTATCCTAAATCAAACGATTTTTCTTTCTTTAGACTCATTATCTACTCATTGAATAGGTGATGATCA
AATGGTTTTTACTCAGAAAACCTTTGAATTTACCTTGGGGCTAAATCATCGTGGTTCTAGTATGAATCTGAGGTTTTAAT
CGATTATATAGGGTCTCAACAAGAGAATTCCTATCAATAGTAAAACAAGAGTCGATCCGCATTACGCACAAAAAAAACAA
ATTAAATAACAAACAAAAATAGGAAAGAGAAAATTAAAGAGGCCTGTAACGATCAACATAAAGAAAGACGAATGAGCTAA
CTTGATATTTTTGACATTATCATGACAAAGAGGAGATTCCGGATTTTTTTT--ATTTCCTATCTTTGAGATAAAGCGAAT
CAAGCGGCTAATCTCAAGTGGCTAATAAGTTTTGAACTTTCTATTCCATATCCGTTGAAATCAGTATTTGTTTGTTTCTG
TTTGAGCCGTACGAGATGAAAGTCTCATATACGGTTCTCGGGGGGGGGTCCTCTTGGATTACCTATCTCAATAAAGTATA
TGATTGGTTCGAGGAACGTCTCGAGATTCAAGCGATTGCAGATGATATAACTAGTAAATATGTTCCTCCTCATGTCAACA
TATTTTATTGTCTAGGGGGGATCACACTTACTTGTTTTTTAGTACAAGTAGCTACGGGTTTTGCTATGACTTTTTACTAT
CGTCCAACCGTTACGGAGGCTTTTTCCTCTGTTCAATACATAATGACTGAGGTCAACTTCGGTTGGTTAATCCGATCAGT
TCATCGATGGTCAGCAAGTATGATGGTTCTAATGATGATTCTGCACGTATTTCGTGTGTATCTTACAGGCGGATTTAAAA
AACCCCGCGAATTAACTTGGGTTACTGGTGTGGTTCTGGCTGTATTGACTGCATCTTTTGGTGTAACTGGTTATTCCTTA
CCTCGGGACCAAATTGGTTATTGGGCAGTAAAAATCGTGACAGGTGTACCTGAAGCTATTCCTGTAATAGGATCACCTTT
GGTAGAGTTATTACGCGGAAGTGCTAGTGTGGGCCAATCTACCTTGACCCGTTTTTATAGTTTACACACTTTTGTATTGC
CTCTTCTTACTGCCGTATTTATGTTAATGCACTTCCCAATGATACGTAAGCAAGGTATTTCGGGTCCATTATAGCTTTTC
TTTTTAGAGTATAGAGAAGACAGATCATAGATATTTGTAATTTATCATATATCATATCGGGGAGGACCGATCGTATTTCA
TTGCTACAAATATGGATTATTGAAAAAATAA-----GACATGTTGTTTGGATACTTCTCTTCAACTTCGAAGTATTGTAC
TTTTTATTTGATACGAATAGTTGAAGTGGATTCTCTAGGAGAGGATGGATTATGGGAGTGTGTGACTTGAACTATTGATT
GGGCCGTGCTGATATATGGTTTTATCCGCCACGTTGGAATTCACAACCAAATGTGTCTCCGCATCCAACCACCACGTAAA
TCCCCCTATGTAGCATAGGATAGGCCGGTTCGCTTGAGGAGAATCTTTTCTATGATCATACCCGAATTATGCCATGCATG
AACAGGCTCCGTAAGATCCCGTAGAATAGAATAAGTGATGTGGCATGACTCAATCTTCTATCTATTCTACTTACTTATTT
ATAGTAT-------GGAAATGCATTCATTTCCTCTGCATCGATCCTGATCTATGATACTATCGGAGTGAAATAAGGGATC
TAAGGAAGAAGAGAGGCTAGACTTTATTAGTAACAAGTAAATACTTTGTATGTAAAAAAATCGAGATGTTGTGGGGGATA
AACACCCAGCAAATCAAAAAGATATGAGATAGTCCAAAAAGCACTTGATTATGA-------TCAAATTTGTAAGCTTACT
TGGATATTGAGCATT-------------------CTTTGCAATGAATAGTTGCAAATTCGGAAATAGAATCTGGTAAATC
TTTTCTTAGATGAAGTCATTTAGATAGAGTCATTCTATATGTATGGATATGTATGAAATATAGATTTTCTATTAATCTAT
TTCTGTCATTCCTTTGATTCTTGCTCGAGCCGGATGATGAAAAATTATCATGTCCGGTTCCTTCGGGGGATGGATCTTTA
AGAATTCACCTATCCCAATAACAAAGAAACCTGACTTGAATGATCCTGTATTAAGAGCTAAATTGGCTAAAGGGATGGGT
CATAATTATTATGGAGAACCCGCATGGCCAAACGATCTTTTATATATTTTTCCAGTAGTTATTTTAGGTACTATTGCATG
TAATGTAGGCTTAGCAGTTCTAGAACCATCAATGATTGGTGAACCGGCGGATCCATTTGCAACTCCTTTGGAAATATTAC
CCGAATGGTACTTCTTTCCTGTATTTCAAATACTCCGCACAGTACCCAATAAGTTATTGGGTGTTCTTTTAATGGTTTCA
GTACCAGCAGGATTATTGACAGTACCTTTTTTGGAGAATGTTAATAAATTCCAAAATCCATTTCGTCGTCCAGTAGCTAC
AACAGTCTTTTTGATCGGTACCACAGTAGCTCTTTGGTTAGGTATTGGAGCAACATTACCTATTGATAAATCTCTAACTT
TAGGTCTTTTTCAAATTGATTCAATTGTGAAATACCACGTGTAGGTATCTAGGGAATAGTCGCTTCTAAAGTGAATCCTC
CCTAGATANNNNNNNNNNNNNNNNNNN-NNNNN-NNNNNNNNNNNNNNNNNNNNNNNNNNNNNNNNNNNNNNNNNNNNNN
NNNNNNNNNNNNNNNNNNNNNNNNNNNNNNNNNNNNNNNNNNNNNNNNNNNNNNNNNNNNNNNNNNNNNNNNNNNNNNAT
TCTTAGGTAAATGGATTGCGAAATGCTTCTGTAGAATGTCCAATATCTGTTTTACATCTTCTGTGCGAAAATATTCAATT
CCCATAAGATCTTCTTGACTGTTACTCAAAAGGTCCAACAATGTATGTATATTGGACCTTTTGAGACAATTATAGGTCCT
GGGGGGCAGTTCTGATTGGTCAATAAAAATACATTTCAACGGAATTCTTTTTTTGTTTTTCTTTAGATTAGTTAATCTAT
TTTGAAAGGTAAAAAGGGGTAGAGTAAACCTGTTTTTTTTTCCCTCGAAATGAATGTCCCCTTCCTCCCCATGTAGAAAG
GGAATAAATAAATCAATCAAATTACGAGAAGCTTCATAAAGTGCTTCCTTAGGAGTTAAACTTCCATTCGTCCATATTTC
TAGAAAAAGGATTTCTTGTTTTTCATTTCCAT------AAGAATGAATACTATGATTTGCATTTCGAACAGGCATGGATA
CAGCATCTATAGGATAACTTCCGTCTTGAGAGTTATTTGTGGGGTTCATACGGTATCCACGATCTCTCTTGATTTGTAAT
CCAATACGCAAATCAATCGGTTCTGTCAGGTTAGCTATATGCTGTGTTGTGTCAACTATTTCCACGGAAGGTGGTGAGAT
GATATCTTGAGCGGTTACGTATCTAGGACCCCTGACGCAAATGGATGCGTCTCTAACTCCATACAGATTACTTCTCAATA
CAATTTCTTTCAAATTTATTAAAATTTCATGTACCGATTCCTCAATACCTACTATCGTAGAATATTCATGCGGCACCCTC
TCAGATTTTGCACGTGTGATACATGTTCCTTCTATTTCTCCAAGTAGAGCCCTTCGCATGGCAATACCTATGGTATCCGC
TTGCCCTTTCATGAGCGGGGACAGAATGAAACGACCATAATAAAGACGCTTGCTGTCTACTTTTGATTCAACACATTTCC
ACTGTAGTGTTCGAGTGGATCCTGCTATTTCCTCTCGAACCATACTAAATATTATTATTTGATCAGATCATTGAATCATT
TATTTCTCTTGCAATCCGTTTAATTCTTATTTTTACACACGTCTTTTTTTAGGAGGTCGACATCCATTATGTGGCATAGG
TGTTATATCACGTACGAAACTTAATAGTATACCACTTCTACGAATGGCTCGTAATGCTGCGTCTCTTCCAAGACCAGGAC
CCTTTATCATAACTTCTGCTCGTTGCATACCCTGATCCACTACAGTATGAATAGCGTTTGAGGCAGCGGCTTGAGCAGCA
TAGGGTGTCTTTCTTCTTGTGCCTTTGAATCCAGAAGTACCGGCGGAGGCCCAAGAAACCACCCGACCTCGTACATCTGT
AACAGTTACAATAGTATTGTTGAAACTCGCTTGAACATGAATAATCCCTTTTGGTATTCTACGTCCATTCTTACGTGAAC
CAATACGTCCATTCCTACGCGAACCAATTTTTGGTATAGGTTTTATCATATTTTTTCATCTCATAAATATGAATCAGAAA
TATACAGAAAGATACGGAGATATCCATTTCATGTTAAAGCGGATCCTTTATTTTTACATGGCCCTTTTTTCTTTGAGAAA
TCTTATAAAAGAAAGATTATCCTTGTCTCTGTTTATGTCTCGGATTGGAACAAATCACTATAATTCGTCCGTGCCTACGG
ATCAGTCGACATTTTTCACAAATTTTACGAATGGAAGCTCTTATTTTCATATTTCTCACTCCTTACTTGAATTTTGAATC
TATTCCTTGGAAGAAAATAAGTCTCTTGTATTTTATTTTTTAACTTCGAGTTGTATCTCTCACCAAAGGAATCTTTTCAA
AAATCATCTAATCGCTCGAATCCTTGTTGCGGAGTCTATAAATTCTACGTTCTCTAGTTGAATCATACTGACTTATTTCG
ATTTTGACTCTATTTCCCGGCAGTATCGGTATCAAACTGCGTCGGATCCTCTCTGAAATATAACTTAGAATTAGATCTTC
ATTATCTAAAAGGACTCGGACCGTTGGGAAGTGATTCAGTAATTAAACCTTCATGAATCAATTTTTG-------------
--------------------------------------------------------------------------------
----------------ATACCGGGGGAAGATCACCATATATAGCACAAAATTTCTCCTCCAATTTTTTCTAGTCTAGCTT
CTCGATCTGTCATTATGCCTCGAGAAGTGGAAAGAATTACAATTCCCATTCCACCTAAAATCTTAGGAATTTTTTGATAG
TTGGAATAGATTCGTAGACCGGGTCGACTGATACGTTTTAAAATAGTTCTATATATTCCTTTCCTAGTCCTTCTATGGCG
CAAGGTTGAAACCAAGAAATCTTTGTTACTTTCCTGATGTTTCCGAACGTTTTCAATAAAACCTTCTCGTAGGAGTATTT
TAACAATGTTTTCGGTGATATTAGTGGATGCTATTCGAACCGTTCCATTTTTACTCATGTCAGCATTTCTTATACAAGTT
ATTATATCAGCAATAACGTCTCTGCCCATGACGAATTCTAATTATTGGTGCTTCTTAATTTTGATATAATCAGCATGTTT
TTTTATTTTGAATTATTCAATTTCAATTATTAATTAGTAAAAGTATATGCGTGAAACACAATCTACTAATTTAATCCATT
TCAGATATCCTACTATAACTATATCATAGTTTCATCTACTAGTATTTATAATACTTCAGGAGCTAATGAAACTATTTTAG
TAAAATTCAACTGTCTCAATTCTCGAGCAATCGCGCCAAAAACTCGAGTTCCCTTTGGATTTCCTTCTTGATCAATGACA
ACCGCAGCATTGTCATCATATCGTATTATCATACCGTTGTCACGTTTGAGTTCTTTACATGTACGTACAATTACAGCTCT
AATTACTTCTGATCTTTCTAGAGGCATATTGGGCACTGCTTCTTTGATTACAGCAACAATAATGTCACCAATATGAGCAT
ATCGATGATTACCAGATCCTATGATTCGAATACACATCAATTCTCGGGCTCCGCTGTTATCTGCTACATTCAAAAGGGTC
TGAGGTTGAATCATATCATTTTTATTTGAATCTGTTATTTCAATGCAAAGAATGAGGAAAAAA-GAAATAGTGTTTGTCT
AGAAATAAATAAACCCGCAGTTGTTTTTTCATTCTCAATACCCCTTTTGTTTATCTTTAGTTCGATATCCCTATCCTGAA
ATAATAAATTGAGTTCGTATAGGCATTTTGCACGCAGCTATCGAGATAGCTGCTCTGGCTACAGTTTCTGATACTCCACT
CATTTCATAAAGTATTCGGCCTGGTTTAACAACGGATACCCAATATTCGGGAGATCCTTTCCCCGACCCCATACGTGTTT
CCGTAGGTCTTACTGTAACAGGTTTGTCTGGAAATATACGTACCCATATTTTTCCACCACGACGCGCATATCGTGTCATT
GCTCTTCGCCCTGCTTCTATTTGTCTAGCTGTGATCCAAGCGGGTTCAAGTGCCTGAAGAGCGTATCTGCCGAAACAAAT
ACGATTGCCCCGACAAGATATTCCTTTCATTCTTCCTCTATGGTGCTTACGAAATCTAGTTCTTTTAGGGTTATAGTTGA
TGGTTTTTTCTTAATCACACCTCTACTACAGAACCGGACATGAGAGTTTCCTCTCATCCAGCTCCTCGCGAATGAAAAGA
TTCGATACAGATACATATTTATTTCAAAATTAGTACACTAAATTAAATNNNNNNNNNNNNNNNNNNNNNNNNNNNNACAT
AGGAAGCTCCATATANNNNNNNNNNNNNNNNNNNNNNNNNNN------NNNNNNNNNNNNNNNNNNNNNNNNNNNNNNNN
NNNNNNNNCTTATCGAGTCAAGACAATATTGTAATAC-A----ATAAATAAATAAGGGTTTCGCGGGCGGATATTGACTC
TTTCCTGCTTCATTCGTAGGATCAATCCATGACCTTTCAGAGTAAATCAATTTGTTCTTGGTTCGTTCCGCTATCCCGTC
CGATGAATCATTAGGATTCGTTTTTATTTTCTATTTTATTTAGATTTTAATAGTAGAATCTTATATAGTCACAGGTTTCG
TCGTTCTTATAGCTTCTCCATTAATGGTTAGGCCTGAACTCTGCAACGGAGCTCCCAACAAAATTTGTTCCCGAGTCAAT
CTCCTCAGTTTCTATTAACCCAGGGCTCTTTATTATTTATATTATACNNNNNNN-NNNNNNNNNNNNNNNNNNNNNNNN-
----NNN-----NNNNNNNNNNNNNNNNNNNNATATTAATGCTTTATCACACTGCCTTTTATGAGGTGATTCATAGACCA
TACATATACATATTGGAATCATCTATCATTGATATTTTTGTTCTCTCTTTCTATCACCTTTCCATTTATCCGCATCCCTT
TATTTTTTTT-CTTTAAAATCCATAATAAGA-TTTTTTTTTATGAAAATTTCAGTTGTTACAACTATATGATTGATTCAG
TCATTCAATCATATAGTGACTGTTTTGAGGGATCTCGACAATACGAAGCAATAAGTTGGTTATTAGTTTT-CGTTTATTT
TAT--------ATNGTTATTAAGTTCATAGTGGGAGTCCG---TTTTTTTTTTTTGAAGCCCAGCTTTAAACTCTAAAGA
AAAAACTAACGAGTCACACACTAAGCATAGCAANNNNNNNNNNNNNNNNNNNNNNNNNNNNNNNNNNNNNNNNNNNNNNN
NNNNNNNNNNNNNNNNNN----------------------NNNNNNNNNNATGCAAAAAGGAAAAAAACAGAAAGAANNN
NNNNNTTTTTGTTCTATCACTGGACAGAATGTCAAGATAAAAAAAAAGTCTATTATTCCTCGTTCCCAAATATCCAAATT
TTTAGGCCTAATATTCCATGAATAGTTCGAATTGTATAGGAACAATGATCAATTTTAGCACGAATTGTTTGTAGAGGAAC
CCGACCTTCTCTGATCCATTCGACACGTGCAATTTCTTTTCCGTCGATACGCCCTGCAATTTTTATTTGCATTCCCTTTG
TATCTGTTTGTTCAGTTAATTCAATAGCTCTTTTCATTGCCTTTCGAAACGAAACTCTATTTCTTAATTGTGAAGCCATA
TATTCTGCAAGAATATTAGGATGTCGATAAGGTTTTTCAATTCTTGTGATAGCAATATTGAGTCTTCGGTTTACAGAATG
AAACTCCTTTTGTACATTCATCTGTAATTCTTCGATTCCTCGCGTTCGGCCCTCCATTAACAAATTTGGAAACCCAATAT
AGATTATGACCTGGATCAAATCGATTCTTTTTTGAATTTCTATTTGTGCAATTCC------TTCGAAACCTGGGGATATT
CTCTTATTTTCTTGTACATAATTCTTGATACAATTCCGTATTTTCTCATCTTCTTGTAGACCTACAGAAAAATTTTTTGG
TTGTGCGAACCAAAAAGAATGATGATTTTGGGTTGTACCAAGTCTGAAACCAAGTGGATTTATTTTTTGTCCCATATTTG
TTTAT-TATATTATC-TTTTCATCCAT-TTTTTTT----------CTAAAGATTCA-------TCTAAATTTTAGATTTA
TCTTTTAA-TACAATTGTTATATGACAAGTGGGTCTTTTTATCGGATAACTCCGTCCTCTGGCCCTGGGTCTTAGCTTTT
TCACAAAGGGGCCCCCATTTACTTGAGCTTTACTAATGAATGAATCAGCTTCGTTCAAACCCATATTATGATTAGCATTT
GCTGCTGCAGAATAAACCAATTTAAAAATGGGATAAGATGCTCGATAAGGCATGAGTTCCAGTATTATAAGTGTTTCCTC
ATAAGAATGTCCGCGAATCTGATCAATTACTCTTCGTGCTTTGAAAACAGACATAGATATATGTTTAGCTAAAACTTTTA
CTTCTCTATCCGAATTTGGGTTCTTTATCATAAGGTT
>SA21_S_dooneri
TCTCTCCCGCCAATGAATGATAAGTATCTATTTTTTTTCCAAATTAATTAACGACGAGATTTATTATCGTTTCTCGCATG
TCTTGCGAAAGTCAGAGTAGGTGCGAATTCTCCCAATTTGTGACCTACCATATGATCTGTTATATAAATAGGTAAATGTT
CTTTTCCATTATGAACAGCGATTGTATGGCCAATCATTTTGGGTATAATCGTAGATGCCCGAGACCAAGTTACTATTATT
TCTTTCTCCTCCCTCATGTTGAGTTTTTCCATTTTTCTCGATAAATGATTAGCTACAAAAGGATTTTTTTTTAGTGAACG
TGTCACAGCCGATTACTCCTTTTTTTTACATTTTAAAGATTGGCATTCTATGTCCAATAGAATATCTCGATCTAAGTATG
AAGGTAAGAATAAATACAATAATGATGAATGGAAAAAAGAGAAAATCCTTTAGCTGGATAAGGGGCGGATGTAGCCAAGT
GGATCAAGGCAGTGGATTGTGAATCCACCATGCGCGGGTTCAATTCCCGTCGTTCGCCCATCACATTATTTCAAATTCCA
AAAATTCGATTTTCAATATTCCTATTTACGGCGACGAAGAATAAAACTATCACTATATTTTTTCCTTTTCCTACTTCTTC
TTCCAAGCGCAGGATAACCCCAGGGGGTTGTGGGTTTTTTTCTACCAATTGGGGCTCTCCCTTCCCCGCCCCCATGGGGA
TGGTCTACAGGGTTCATAACTACTCCTCTTACTGCAGGACGCTTACCTAGCCAACATTTCGATCCGGCTCTACCCAAACT
TTTTTGGTTCACCCCAACATTACCCACTTGTCCGACTGTTGCTAAGCAGTTTTTGGATATCAAACGGGCCTCCCCAGATG
GTAATCTTAATGTGGCCGATTTACCCTCTTTTGCAATCAGCTTCGCTACAGCGCCTGCAGCTCTAGCTAATTGTCCACCC
TTTCCAAGTGTGATTTCTATGTTATGTATGGCCGTGCCTAAGGGCATATCGGTTGAAGTAGATTCTTCTTTTTTATCAAT
AAAAACCCCTTCCCAAACTGTACAAGCTTCTTCCAAAGCATACGGCTTTCTAGATGTATATGATGATATCTAGACAGATG
GATCTTAT------------ATGAAGTACCACATGAGTGGATATATAGGAATCCAAATCTGCCGAATCACTCATGTATGA
TCTTCTACATCCTAGGTCTCCCCGTTCCGTCATCTGGCTTATGTTCTTCATGTAGCATTCAGACCGAATGACTCTATGAA
ATTACGTCGATACTTCCACATATTACGGGTAACGTAGGAGACATCTCTATTTTTCCCCCGGGGGATCTTTATAATTACCA
CTGCTTAGCTTTCAATTCGCCTCTGACCATCAAATTAAATGTGAATAACCCGTCCTCCTCTCTTTGAAACAAGGGGCGCT
TCCGGTTCTGTGCGTGCTTCAAACAATTTTGTCTTCTCCATATTACCATATCTCTAGAGTCAATAATTTTCTATGAGGAA
CTACTGAACTCAATCACTTGCTGCCGTTACTCAACAGTTTTCTGTTGAGGTCTATCCCATAGAGGTACTCAAATTGGATC
AGTGATTGATTTCTAGGTTTCGTCGTAAACCTAATTGGTTACTTCCAATTACGTAAATCAATAGTTCAAACCGCACTCAA
AGGTAGGGCATTTCCCATTGCTATAGGAACTTCTGTACCAGAAACAATGGTATCTCCAATTATAGCCCCTCTGGGATGTA
AAATATATCTCTTCTCACCATCCCCATAGTGTATGAGACAAATGTATGCATTTCGATTAGGGTCGTATTCTATGGTTACG
ATTCTACCAGATATGTCTTTTTCATTCCGTCGAAAATCGATTTTACGGTATAGACGCTTATGACCTCCCCCTCTATGCCT
TGCGGTAATGATTCCTCTGGCATTACGACCTTTACCACAACGATGCTGTCCATAGATCAAATTATTTCGTGGATTGGATT
TCACTTGACTGTCTACGGCTCCATTGCGTGTGCTCGGGGTAGAAGTTTTGTATAAATGTATCGCCGTGTTATTAAGTATT
TTGCTTTAAGTTCTTTTCTCT------ATAAGAGGTGGAATAGAATAACCCGGTTGAAGCGTAATGATCATACGTCTGTA
ATGCATTGTATGTCCCATAATAGGTCCCATTCTTCTACCCTTTCCTGGGAGTCGATGACTATTCATAGCTATTACCTTGA
CACCAAAGAAGAGTTCGACCCAATGCTTTATTTCTGTCCTAGTTGATCCTGATTCGACATTAGAAGTATATTGATTGTTC
CCCAATAACCGAATACTTTTTTCTGTAAATACTGCATATTTGATTCCATCCATAAATCCATTTTCTTCCCTATGAGTTCC
AGTATCGATAAGAATTCTAGTTCTTACTGTTCATATGTTATCGTATGAATATACCATATCAATTCGTTATGTATGGATGA
TGAGATTCCATTGATACAGAGCCAATTCCAATAGACTTATTGAACGTTCCCATTGGCGTGCATCCAGCAGGAATTGAACC
TACGAATTTGCCAATTATGAGTTGGGCGCTTTAACCATTCAGCCATGGATGCTTAACAGGGCTCATCGTACATCGTGAAT
AACCAAATTCCAATTGAAATGAAATCTTTAGGAGGAATCAATGAAAATCTTTAGGAGGAATCAATGAAACGACATCAATT
CAAATCCTGGATCTTCGAATTGAGAGAGATATTAAGAGAGATCAAAAATTCTCACTATTTCTTAGATTCATGGATCAAAT
TCGATTCAGTGGGATCTTTCACTCACATTTTTTTCCACCAAGAACGTTTTATGAAACTCTTTGACCCCCGAATTTGGAGT
ATCCTACTTTCACGTGATTCACAGGGTTCAACAAGCAATCGATATTTCATGATCAAAGGTGTAGTACTGCTTGTAGTAGC
GGTCCTTATATCTCGTATTAACAATCAAAAGATGGTCGAAAGAAAAAATCTCTATTTGATGGGGCTTCTTCCTATACCTA
TGAATTCCATTGGACCCAGAAATGAGACATTGGAAGAATCTTTTTGGTCTTCCAATATCAATAGGTTGATTGTTTCGCTC
CTGTATCTTCCAAAAGGGAAAAAGATTTCTGAGAGTTGTTTCATGGATCCGCAAGAGAGTACTTGGGTTCTCCCAATAAA
TAAAAAGTGTATCATGCCTGAATCGAACCGGGGTTCGCGGTGGTGGAGGAACCGGATCGGAAAAAAGAGGGATTCTAGTT
GTAAGATAGCTAATGAAACCGTAGCTGGAATCGAGATCTCATTCAAAGAGAAAGATAGCAAATATCTGGGGTTTCTTTTT
TTATCCTATACGGATGATCCGATCCGCAAGGACCATGATTGGGAATTGTTTGATCGTCTTTCTCCGAGGAAGAAGCGAAA
CATAATCAACTTGAATTCGGGACAGCTATTCGAAATCTTAGGGAAAGACTTGATTTGTTATCTCATGTCTGCTTTTCGTG
AAAAACGACCAATTGAAGGGGAGGGTTTCTTCAAACAACAAGGAGCTGAGGCAACTATTCAATCAAATGATATTGAGCAT
GTTTCCCATCTCTTCTCGAGAAACAAGTGGGGTATTTCTTTGCAAAATTGTGCTCAATTTCATATGTGGCAATTCCGACA
AGATCTCTTCGTTAGTTGGGGGAAGAATCAGCACGAATCGGATTTTTTGAGGAACGTATCGAGAGAGAATTGGATTTGGT
TAGACAATGTGTGGTTGGTAAACAAGGATCGGTTTTTTAGCAGGGTACGGAATGTATTGTCAAATATTCAATATGATTCC
ACAAGATCTATTTTCGTTCAAGTAACGGATTCTAGCCAATCGAAAGGATCTTCTGATCAATTCAGAGATCTTTTCGATTC
CATTAGAAATGAGGATTCAGAATATCACACATTGATCGATCAAACAGAGATTCAGCAACTAAAAGAAAGATCGATTCTTT
GGGATCCTTCCTTTCTTCAAACGGAACGAACAGAGATAGAATCAGATCGATTCCCGAAATGCCTTTTTGGATCTTCCTCA
ATGTCCCGGCTATTCACGAAACGTGAGAAGCAGATGAATAATCATCTGCTTCCGAAAGAAATCGAAGAATTTCTTGGGAA
TCCTACAAGATCAATTCGTTCTTTTTTCTCTGACAGATGGTCAGAACTTCATCTGGGTTCGAATCCTACCGAGAGGTCCA
CTAGAGATCAGAAATTTTGGAAGAAAAAACAAGATGTTTCTTTTGTCCCTTTCAGGCGATCGGAAAATAAAGAAATGGTT
GATATATTCAAGATAATTACGTATTTACAAAATACCGTCTCAATTCATCCTATTTCATCAGATCCGGGATGTGATATGGT
TCCGAAGGATGAACCAGATATGGACAGTTCCAATAAGATTTCATTCTTGAACAAAAATCCATTTTTGGATTTATTTCATC
TATTCCATGACCGGAACAAAGGGGGATACACGTTACACCACGATTTTGAATCAAAAGAGAGATTTCAAGAAATGGCAGAT
CTATTCACTCTATCAATAACCGAGCCGGATCTGGTGTATCATAGGGGATTTGCTTTTTCTTCGGTCCGGATCCACTGCGG
GAATGATTTGGAAGATCCAAAACGAAAAACAGCGGTATTTGCTAGCAACAACATCATGGAGGCAGTCAATCAATATAGAT
TGATCCGAAATCTGATTCAAATCCAATATAGCACCTATGGGTACATAAGAAATGTATCGAATCGATTCTTTTTAATGAAT
AGATCCGATCGCAACTTCGAATATGGAATTCAAAGGGATCAAATAGGAAATGATACTCTGAATCATATAACTATAATGAA
AATGAAATATACGATCAACCAACATTTATCGAATTTAAAAAAGAGTCAGAAGAAATGGTTTGATCCTCTTATTTCTCGAA
TCGAGAGATCCATGAATCGGGATCCTGATGCATATAGATACAAATGGTCCAATGGGAGCAAGAATTTCCAGGAACATTTG
GACCATTTCGTTTCTGAACAGAAGAGCCTTTTTCAAGTAGTGTTCGATCGATTACGTATTAATCAATATTCGATTGATTG
GTCCGAGGCTATCGATAAACAAGATTTGTCTAAGTCACTTCGTTTCTTTTTGTCCAAGTCACTTCTCTTTTTGTCCAAGT
TACTTCTCTTTTTGTCCAAGTCACTTCTCTTTTTGTCCAAGTCACTTCCCTTTTTCTTTGTGAGTATCGGGAATACCCCC
ATTCATAGGTCCGAGATCCACATCTATGAATTGAAAGGTCCGAATGATCAACCCTGCAATCAGTTGTTAGAATCAATAGG
TGTTCAAATCGTTCATTTGAATAAATTGAAACCCTTCTTATTGGATGATCATGATACTTCCCAAAGACCCAAATTCTTGA
TCAACGGAGGAACAATATTACCATTTTTGTTCAAAAAGATACCAAAGTGGATGATTGACTCATTCCATACTAGAAATAAT
CGCGGGAAATCCTTTGATAACACGGATTCCTATTTCTCAATGATATCCCACGATCGAGACAATTGGCTGAATCCCGTGAA
ACCATTTCATAGAAGTTCATTGATATCCTCTTTTTATAAAGCAAATCGACTTCGATTCTTGAATGATCCACATCACTTCT
GGTTCTATTGTAACAAAGGATTCCCCTTTTCTGTGGAAAAGACCCGTATCCATAATGATGATCTTACATATGGACAATTC
CTCAATATCTTGTTCATTCGCAACAAAATATTTTCTTTGTGCGCCGGTAAAAAAAAACATATTTTTTTGGAGAGAGAGAC
TATTTCACCAATCGAGTCACAGGTATCTGACATATTCATACCTAACGATTTTCTACAAAGTGGTGATGAAACGTATAACT
TGTACAAATCTTTCCATTTTCCAATTCGATTCGATCCATTCGTTCGTAGAGCTATTTATTCGATCGCAGACATTTCTGCA
ACACCTCTAAGAGAGGAACAAATAGTCAATTTTGAAAGAACTTATTGTCAGCCTCTTTCAGATATGAATCTATCTGATTC
AGAAAGGAAGAACTTGCATCAGTATCTCAGTTTCAATTCAAACATGGGTTTGATTCACACTCCATGTTCTGAGAAATATT
TACCATCCGGAAAGAGGAAAAAACGGAGTCTTTGTCTAAAGAAATACGTTGAGAAAGGGCAGATGTATGGAACCTTTCAA
CGAGATAGTGCTTTTTCAAATCTCTCAAAATGGAATCTGTTCCAAACATATATGCCATGGTTCCTTACTTCGACAGGGTG
CAAATATCTAAATTTCACCCTTTTAGATACTTTTTCAGACCCATTGCCGATACTAAGTAGCAGTCCAAAATTTGTATCCA
TTTTTCATGATATTATGTATGGATCAGATATATCATGGCCAATTCCTCAGAAGATTCTTCCACAATGGACTCTGATAAGT
GAGATTTCGAATAAGTGTTTACAGAATCTTCTTCTGTCCGAAGAAATGATTCATCGAAATAATGAGTCACCCGTTCCATT
GATATGGGCACATCTGAGATCAAGAAATGCTCGGGAGTTCCTCTATTCAATCCTTTTCCTTCTTCTTGTTGCTGGATATC
TTGTTCGTATCCATCTTCTCTTTGTTTCCCGAGCCTCTAGTGAGTTACAGACAGAGTTAGAAAAGATCAAATCTTTGATG
ATTCCATCATACATGATTGAGTTGCGAAAACTTCTGGATAGGTATCCTACATCTGAACTGAATTCTTTCTGGTTAAAGAA
TCTCTTTCTAGTTGCTCTGGAACAATTAGGAGATTCTCTGGAAGAAATACGGGGTTCTGCTTCTGGTGGCAACATGCTAT
TGGGTGGTGGTCCCGCTTATGGGGTCAAATCAATACGTTCTAAGAAGAAATATTTGAATATCAATCTCATCGATCTCATA
AGTATCATACCAAATCCCATCAATCGAATCACTTTTTCGAGAAATACGAGACATCTAAGTCGTACAAGTAAAGAGATCTA
TTCATTGATAAGAAAAAGAAAAAACGTGAACGGTGATTGGATTGATGATAAAATCGAATCCTGGGTCGCGAACAGTGATT
CGATTGATGATGAAGAAAGAGAATTCTTGGTTCAGTTCTCCACCTTAATGACAGAAAAAAGGATTGATCAAATTCTATTG
AGTCTGACTCATAGTGATCCTTTATCAAAGAATGACTCTGGTTATCGAATGATTGAACAACCGGGATCAATTTACTTACG
ATATTTAGTTGACATTCAGAAAAAGTATCTAATGAATTATGAGTTCAATAGATCCTGTTTAGCGGAAAGACGGATATTCC
TTGCTCATTATCAGACAATCACTTATTCACAAACCTCGTGTGGGGCTAATAGTTTTCATTTCCCATCTCATGGAAAACCC
TTTTCGCTCCGCTTAGCCCTCTCCCCTTCTAGGGGTATTTTAGTGATAGGTTCTATAGGAACTGGACGGTCCTGTTTGGT
CAAATACCTAGCGACAAACTCCTATGTTCCTTTCATTACGGTATTTCCGAACAAGTTCCTGGATGACAAGCCTAAAGGTT
ATCTTATTGATGATATCGATATTGATGATAATGACGATATCCATATTGATGATAGTGACGATATTGATGATGACCTTGAT
ACGGAGCTGCTAACTATGACGAATGTGCTAACTATGTATATGACGCCGAAAATAGACCGATTTGATATCACCCTTCAATT
CGAATTAGCAAAAGCAATGTCTCCTTGCATAATATGGATTCCAAACATTCATGATCTGTATGTGAATGAGTCGAATTACT
TATCCCTCGGTCTATTAGAGAACTATCTCTCCAGGGATTGTGAAAGATGTTCCACTAGAAATATTCTTGTTATTGCTTCG
ACTCATATTCCCCAAAAAGTGGATCCCGCTCTAATAGCTCCGAATAAATTAAATACATGCATTAAGATACGAAGGCTTCT
TATTCCACAACAACGAAAGCACTTTTTCATTCTTTCATATACTAGGGGATTTCACTTGAAAAAGAAAATGTTCCATACTA
ACGGATTCGGGTCCATAACCATGGGTTCCAATGCACGAGATCTTGTAGCACTTATCAATGAGGCCCTATCAATTAGTATT
ACACAGAAGAAATCAATTATAGAAACTAATACAATTAGATCAGCTCTTCATAGACAAACTTGGGATTTGCGATCCCAGGT
AAGATCGGTTCAGGATCATGGGATCCTTTTCTATCAGATAGGAAGGGCTGTTGCACAAAATGTACTTTTAAGTAATTGCC
CCATAGATCCTATATCTATCTATATGAAGAAGAAATCATGTAAGGAAGGAGATTCTTATTTGTACAAATGGTACTTCGAA
CTTGGAACGAGCATGAAGAAATTAACGATACTTCTTTATCTTTTGAGTTGTTCTGCCGGATCGGTCGCTCAAGATCTTTG
GTCTTCACCCGGATCCGGTGAAAAAAATGGGATCACTTCTTATGGATTCGTTGAGAATGATTCTGATCTAGTTCATGGCC
TATTAGAAGTAGAAGGCGCTCTGGCGGGATCCTCACGGACAGAAAAAGATTGCAGTCAGTTTGATAATAATCGAGTGACA
TTACTTCTTCGGTCCGAACCAAGGAATCCGTTAGATATGATGCAAAATGGATCTTTTTCTATCGTTGATCAGAGATTTTT
CTATGAAAAATACGAATCGGAGTTTGAAGAAGGGGAAGGGGCCCTCGACCCGCAACAGATAGAGGAGGATTTATTCAATC
ACATAGTTTGGGCTCCTAGAATATGGCGCCCTTGTGGCAATCTATTTGATTGTATCGAAAGGCCCACTGAATTGGGATTT
CCCTATTGGGCCGGGTCATTTCGGGGCAAGCGGATCATTTATCATAAAGAGGATGAGCTTCAAGAGAATGATTCGGAGTT
CTTGCAGAGTGGAACCATGCAGTACCAGACACGAGATAGATCTTCCAAAGAACAAGGCTTTTTTCGAATAAGCCAATTCA
TTTGGGACCCTGCGGATCCATTCTTTTTCCTATTCAAAGATCAGCCCTTTGTCTCTGTGTTTTCACGTCGAGAATTCTTT
GCAGATCAAGAGATGTCAAAGGGGCTTATTACTTCCCAAACAAATCCTCCTACATCTATATATAAACGCTGGTTCATCAA
GAATACGCAAGAAAAGCACTTCGAATTGTTGATTCATCGCCAGAGATGGCTTAGAACCAATAGTTCATTATCTAATGGAT
CTTTCCGTTCTAATACTCCATCCGAGAGTTATCAGTATTTATCAAATCTCTTCCTATCTAACAGAACGCTATTGGATCAA
ATGACAAAGACATTGTTGAGAAAGAGATGGCTTTTCCCGGATGAAATGAAACATTTGATTCATGTAACAGGAGAAAGATT
TCCCATTCCTTAGCCGTAAAGATATGTGGCCATGAAAAAGGGATTAAGTGGAACAGAATTGGCCGGGTGGTAGAGTCGTG
GAAACACTTGTTTATTCCATATTTTGGACCTTAGCTCCATGGAACAATATGCTACTGCTGAAGCATGGAAGAATTGAAAT
CTTAGATTAAAACACTATGTATGGATGATATGAACTGCCTAAACAAGAATTCTTGAACGGTGAACAACCAGAGCCTATTA
CTCACTACATCAAACAATTTCCATTAATGAAA-CATGGAAATCCGTCGGAAAATCAAAAATACGCATGTCCGATGAAATG
GTTGTTGCTATCTGCTCCAATAACGAATCATTGGTTTAACTAAAGAAAATAGATAGACCTTTCTCTTCGTCTCAGGTCGA
TGGATCTTCTCAATTGGAAGATCTCCCATATGGATAATACATATTCCGGTTGACCGAGCCTAATTTGAATTGTTTTGTTC
CGAAGCAAAGATATCCATGTAGGCGGTTCATCCTATTCAGATATTCACGACCAAGAGGTACTGGATTCTCTTTCGGATAG
GCCCTGAAAGGAGAAGTAAGGCTGGAATGCCAACAGGCGTCTGTCTATTCTCTAATTCACCCGACCCGATAGTACCCATT
TTGGGAACGTCCAGTGCCAAAGTCACTGAATGAGTAAGTCGCCAATCCCTAAAACGGACTATGTAATGTACTTTATCCGC
TGGGTTACGGGTACTGGTGGGTATTTTACTAGAGGTTTCTATCAATCTACCCCTGTGTGATTCCTGTTGAATCATATACT
CGGGGGGTGGCGCGGGGCGGACGATTTCCAAACGGACTCCTCATTCATTAGATAGAGAAGATCGCCAAGATTTCGTGATC
TGCTGCCGAACCTATTCCAACAGCTCGGACTCGGATCGTGGGGATCGCCGGAATACTTCGTATCAACAGATAAGATACTC
GGTATATCAATATTGATTAGATCCGAAATCTGTTATTGAATTGCTCATTCAATGAGCATTCTCAATATTATGCCTTGAAG
AGGACTCGAACCTCCACGCTCTTTAGCACGAGATTTTGAGTCTCGCGTGTCTACCATTTCACCATCAAGGCATCTTGAAA
GTGAATCGTATTCCATGAATATGATATCTATCTAGTGTGATATATGGAATATATGACAAAGGTGGATGGAGTGTTGGAGT
ATTTCTATCGATCGGTCATGTCATATGGGCCCAAGTCAGACATCAAATTGCTTCGATTTGAATTATCCGTAGGATACCCT
ATATATCAAAAAGATGTACAATCAAACCTATTTCTCGATTCAATAGAAGCCCAAAGAAGTGAATATGGTACCCAAATAAC
GATAGATATGTCAAAAGCAGGTCCGATTACGCCTATTCCTAATCCTAAATAGAATGTAACGACATAGGGATCCATATGGA
AACATAGTATCTATTTACATACGCTCAAATGACCCCTTCTCATAATAAGAATGTACATAACCTTATTCCGGTCTGGTCCG
GTATGGAATGAACTTATAATCTGATGATCGAGTCGATTCCATGATTATAAGTTCATAACCCCAGCCCATTTTGGGCGGAA
CAGCTCTACTAAATTCTTTTATTCCAGTTAGTAAGAGGGATCTTGATAGGCCTAGAAGCTAAAAGAGGGTATCCTGAGCA
ATTGCAAGAATTGGGTTCATTGATATTCCTGGTATAGTAGATGCTATCACACATACAGTCATACTCCATTCGATGGAATT
GTTTGATCTTAAAGGAGATCTTCTATAATTTCGCACGTGAGGGGTTATTTCTTGGTTTCGTCCAGTCATTAATAACTTGA
TTATTTTTAGATAATAGTAGATGGAAACAACGCTCGTAAGGAGTCCTATTGAAACCAAGAAATATAGGCCTGCCTGCCAT
CCACACCAGAATAGATGGAGTTTTCCGAAAAAACCTGCTAGTGGAGGAAGACCTCCTAGGGATAAGAGACATAGGGCTGA
AGAGAGAGCCAAAAAAGGATCTTTCGTGTATAATCCTGCATAATCTCGAATGTTATCAGTTCCAGTACGTAGACCAAATG
ATACAATGCGAGCAAAAGTTCCTAGATTCATGGAGATATAGAACAGCATATAAGTTATCATGCTTGCATATCCATCATTT
GAGTCTCCAACAATTATTCCAATAATTACATATCCGATTTGACCGATGGACGAATATGCAAGCATACGTTTCATGCTTGT
TTGAGTAATAGCAATGAGATTCCCCAATATCATGCTAAGAATAGCTAGGATTTCCAAAAGAAGATGCCATTCGTTTGATG
AGAAATAAAAAGGAATATCGAAAATTCGCGTGGCTGAAGCTGAAGCAGCTACTTTCGAAGTAACAGAAAGAAAAGCAACG
ACTGGAGTGGGAGAGTCAGAGTCGAAAAGAGGATTCCTCACTTCTTTCTCTCATTCAAAACCGTGCATGAGACTTTCATC
TCGCACGGCTCCTAAGTGATAAAAGAAAGAAGAACTCATCTTCTTTCTTTTTTGATTACCTTCCTCGCGTATGTATAAGA
CCGAATCCATTCGATTTCTAAAAAGGATTCCTAATCCTTAACTTTTCGAGGAATCCTTCATCAGTGGTTGTGAATGACTG
ACTTTCTCAATCTTTCGACCTTGGTTCCGTAGGAGCAAGTCAGAAAGATTGAGAAATAGAACCATCTGATTTGATTCGTT
CTCAATAGCCATGAGATGATCATCTTAGGGTGATCCTTTTGTCAACGGATGCCCCTATTACACTCGTAGTCTCTGAAGGA
TGAGAACCAACTATGTAGCATCTACATCGATAATTCAAGTATTGTATACGTCATTAGTCCGATCCTTTGTAGGAACTACC
CGTAATAACGAACTTGCAAAATGGATCTGTTTATCATAAAGAGATTCGTTGTTCCTGACCCTGCTTCACCTTAATTGTTA
TTTGAACAAAAAGATCACAAAAAACTTTTGGTAAAAGTTATGTCTTGGTCCGAGTGGGGATAGCATTTCTCTTCTGCATG
TCTATGGAGTTTTGAAAAATCCAAACATCTCAGAGATAGATATAGAGGTAGGAATTTGTCGAGCGAACCGCACTCCTTCG
TATACGTCAGGAGTCCATTGATGAAAAGGGGCTGGGGAAAGCTTGAACCCAATTCCTACAGTGGTGGATATAAGCGCAAT
TGAAATTCCTGGGGAGTTATACATTTGTGTATTGATAAGACCATTCACTATTTCTTGAAGCTCGATCTCCCCCCCAGATG
AACCATATAGCCAAGAGAAACCATGAACCAGAATAGAAGAGCTTGCCCCACCCATGAGTAAATATTTCGTAGTAGCCTCA
TTAGACCGTACATCTCTCTTGGTATATCCAGATAATAGGTAGGAACATAAACTGAAACATTCTGGAGCTACAAAGATAGT
TATTAAATCGTTAGCACCACATAAAAACATTCCTCCTAGAGTAGCTGTTAATACGAATAACAGAAACTCTGTTATAGCCA
TTTCTGTACATTCAATGTACTCTACGGATAGAGGAATACATAGAGTTGAACATAGTAAAATAAGAAATTGAAAGATTTCG
TTGAAATTGTTCGTTTGGAAATTTCCCGAAAAGCTAATTATAGGTTCTTCTTTCCATCGGAACAATAGGGCCGTTATGCT
CATTACTAAACTTGTTGAAGAGATGAAATAGAACCAAGGTCTATCTTTTTGATCAGAGGTTGAATCGATCATCAGAAGAA
GAATTAGGCCAAAAATTAGGATACATTCTGGGAAAATGAAACTTCCATGGAAGAGAAGCAAATGAAACGCTTTCATAAAA
ATTCTCGTAGAATCGAGAATGAAGTTTTCATTCTGTACATGCCAGATCATGAATTAGTAACTGCATCCAATCTCCGAAAA
AGTCCCAATTGTTTCGAACTTTCTATTTTTTGAATGGGATATTTACGGAATCCCCATGAATAGGATCAAACCTTATTCCA
TGATATTTCCATAAGATTCCTCTTTCTTAAGCAAGCCCTCGAGAGGGTTTAGTTGATCCATGATTTATGTTTCATCTTTC
TTTTTCTATTGATTCTTCTCCGATCGAGATGTATGGATCCATGGATCTATGTGTCTATATAGATCCTGTTCGTGGATTAA
CGAAAATGTGCAAAAGCTCTATTTGCCTCTGCCATTCTATGAGTCTCTTCCTTTTTGCGTATGGCATCGCCACTCCCTTT
GGCAGCATCTACTAATTCGGAACTTAATTTGAAAGCCATATTTCGACCCGGGCGTTTTCGGGATGCCCCTAATAACCAAC
GAATGGCAAGCGCTTTTCCTTGTGTGGATCCTATTTCAATAGGAACTTGATGAGTCGATCCGCCTACACGTCTTGCTTTT
ACTGCTATATCGGGAGTTACTCCACGTATTGCTTGACGTAAAACAGATAGTGGATTTGTTTCTGTCTTTTGTTGAATCTT
TTTCACGGCTCGATAGATAATTTGATAAGCCAATGATTTTTTTCCGTGTTTCAGAATACGGTTAACCAACATGTTAACTA
ATCGATTACGATAAATTGGATCGGATTTTGCAGTTTTTTCTTCTGCAGTACCTCGACGTGACATGAGTGTGAAAGAGGTT
TAAAAATCAGTTTTCTTTTTATAAGGGCTAAAAACGAATCACTTATTTTGGCTTTTTGACCCCATATTGTAAGGTGGATC
TCGAAAGATATGAAAGATCTCCCTCCAAGCCGTACATACGACTTTCATCGAATACGGCTTTCCACAGAATTCCATATGTA
TCTATGAGATCGAGTATGGAATTCTGTTTACTCACTTTAAATTGAGTATCCGTTCCCCTCCTTTTACTGCTAGGATTGGA
AATCCTGTATTTTACATATCCATACGATCGAGTCCTTGGGTTTCCGAAATAGTGTAATGTAAAAAGAAGTGCTTCGAATC
ATTGCTATTTGACTCGGACCTGTTCTGAAAAAGTCGAGGTATTTCGAATTGTTTGTTGACACGGACAAAGTAAGGGAAAA
CCTCTGAAATGATTTCAATATTGGACCTTGGACATATAATAGTTCCGAATCGAATCTCTTTTAGAAAGAAGATCTTTTGT
CTCATGGTAGCCTGCTCGAGTCCCCTTACGAAACTTTCGTTATTGGGTTAGCCATACACTTCACATGTTTCTAGCGATTC
ACATGGTATCATCAAATGATACAAGTCTTGGATAAGAATCTACAACGCACTAGAACGCCCTTGTTGACGATCCTTTACTC
CGACAGCATCTAGGGTTCCTCGAACAATGTGATATCTCACACCGGGTAAATCCTTAACCCTTCCTCCTCTTACTAATACT
ACAGAATGTTCTTGTGAATTGTGGCCAATACCAGGTATATAAGCAGTGATTTCAAATCCAGAGGTTAATCGTACTCTGGC
AACTTTACGTAAGGCAGAGTTTGGTTTTTTGGGGGTGATAGTGGAAAAGTTGACAGATAAGTCACCCTTACTGTCACTCT
ACAGAACCGTACATGAGATTTTCACCTCATACGGCTCCTCGTTCAATTCTTTCGAAGTAATTGGATCCTTTTCTTCGTTC
GAGAATCTCTTCCCTTCTTCCACCCTGCCCCGAAGAGTAACTAAGACCAATTCATTCACGTTTTCATGTTCCAATTGAAC
ACTTTCCATTTATGATCAAAGGAGAAGATTATTCTTTTTACCAAACATATGCGGATCAAATCACGATCTTCTAATCTAAT
AAAATAAGAACAAGAGATCTTTCTCGATCAATCCCTTTGCCCCTCATTCTTTGAGAATCAGAAAGATCCTTTTCGGGTTT
GAATTTGTTCATTTGGAATCTGGGCTCTTCTATTTTCTACTTATTTTTTTTGTTTTATTCTTTATTTCATTTCGATTTTC
TTTCCCTCTCTTTTCTTTTTATTCCCTTCCATCATTTCCATCATTCCTTAAGTCCCATAGGTTTGTTGATCCTGTAGAAT
CTGACCCATTTTCTCATCGAGCGAGGGGTACGAAATAAATCAGATTGATTTTTCGATCAAAAGTACTATGTGAAATCTGC
GGTTTTTTCCTCTTCCTCTATCCCTATCCCATAGGTACAGCGTTTGAATCAATAGAGAACCTTTTCTTCTGTATGAATCG
ATATTATGACATTCCAATTCCTTCCCGATCCCTCCCAAGGAAAAAACCGAATTGGATCCAAAATTGACGGGTTAGTGTGA
GCTTATCCATGCGGTTATGCACTCTTCAAATAGGAATCCATTTTCTGAAAGATCCTGGCTTTCGTGCTTTGGTGAGTCGT
CCGAGATCCTTTCGATGACCTATGTTGTGTTGAAGGGATATCTATATGATCCGATCGATTGCGTAAGGCCCGCGGTAGCA
ACGGAATCGGGGAAAGTATATAGAAAAGACAGTTCTTTTCTATTATATTAGTATTAGTTAGTGATCCCGGCTCGGTGAGT
CCCTTCTTACGTGATGAACTGTTGGCACTAGTCCTACATTTTGTCTCTGTGGACCGAGGAGAAAGGTGGCTCAGCGGGAA
GGGGGTTGTACCATGAGAGAAGCAAGAGGGTCAACTGCTTCAAATATACAACATGGATTCTGGCAATGCAATGGAGTTGG
ACCCTCATGTTGATCCGAATGAATCAGTCTTTCCGCAGAGGTAAATCTTTGCCTGCTAGGCAAGAGGATAGCAAGTTACA
AATTCTGTCTCGGTAGGACATGTATTTCTATTACTATGAAATTAATAAATGAAAATGAAGTAGTTAATGGTGAGGTTACC
ATTATCCTTTTTCTTGTATGTGTTCCTAAGAAAAGGAATTTGTCCATTTC--TTTTTTTTTGAGACCTCGAAAAATGAAA
TGGCGTGGAAACACATAGAAACTCTGGAATGGAAATTGAAAAGAAATGTAGCTCTAGTTCCTTCGGAAATGGTAAGATCT
TTGGCGCAAGAAGAAGGGGTGATCCATATCATCTTGACTTGTTCTGCTTCCCCTCTTTTTTTAACAATACCGAGTCGGGT
TCTTCTCCTACCAGTATCGAATAGAACATGCTG-AAAAAAATCTTCTTCATGGAAAACCTGCTCGATTTAGATCGGGAAA
ATCGTACGGATTTTATGAAACCATGTGCTATGGCTCGAATCCGTAGTCAATCCAATTTCCGATAGGAGCAGTTGACAATT
GAATTCAATTTTTCCCATTATTTTACTATCCATAATAGTGCGAAAAGAAGGCCCGGCTCCAAGTTGTTCAGGAATAGTAG
CGTTGAGTTTCTCGACCCTTTGCCTTAGGATTAGTTAGTTCTATTTCTCGATGGGGCCGGGAAGGGATATAACTCAGCGG
TAGAGTGTCACCTTGACGTGGTGGAAGTCATCAGTTCGAGCCTGATTATCCCTAAACCCAATGTGAGTTTTTCTATTTTG
ACTTGCTCCCCCGCAGCGATCGAACGAGAATGGATAAGAGGCTTGTGGGATTGACGTGATAGGGTAGGGATGGCTATATT
GCTGGGAGCGAACTCCAGGCTAATATGAAGCGCATGGGTCCAAGTTATGCTTGGAATGAAAGAAATTCCGAATCCGCTTT
GTCTACGAACAAGGAAGCTATAAGTAATGCAACTATGAATCTCATGGAGAGTTCGATCCTGGCTCAGGATGAACGCTAGC
GGCATGCTTAACACATGCAAGTCGGACGGGAAGTGGTGTTTCCAGTGGCGGACGGGTGAGTAACGCGTAAGAACCTGCCC
TTGGGAGGGGAACAACAACTGGAAACGGTTGCTAATACCCCGTAGGCTGAGGAGCAAAAGGAGGAATCCGCCCGAGGAGG
GGCTCGCGTCTGATTAGCTAGTTGGTGAGGCAATAGCTTACCAAGGCGATGATCAGTAGCTGGTCCGAGAGGATGATCAG
CCACACTGGGACTGAGACACGGCCCAGACTCCTACGGGAGGCAGCAGTGGGGAATTTTCCGCAATGGGCGAAAGCCTGAC
GGAGCAATGCCGCGTGGAGGTAGAAGGCCCACGGGTCATGAACTTCTTTTCTCGGAGAAGAAGCAATGACGGTATCTGAG
GAATAAGCATCGGCTAACTCTGTGCCAGCAGCCGCGGTAAGACAGAGGATGCAAGCGTTATCCGGAATGATTGGGCGTAA
AGCGTCTGTAGGTGGCTTTTCAAGTCCGCCGTCAAATCCCAGGGCTCAACCCTGGACAGGCGGTGGAAACTACCAAGCTG
GAGTACGGTAGGGGCAGAGGGAATTTCCGGTGGAGCGGTGAAATGCGTAGAGATCGGGAAGAACACCAACGGCGAAAGCA
CTCTGCTGGGCCGACACTGACACTGAGAGACGAAAGCTAGGGGAGCAAATGGGATTAGATACCCCAGTAGTCCTAGCCGT
AAACGATGGATACTAGGCGCTGTGCGTATCGACCCGTGCAGTGCTGTAGCTAACGCGTTAAGTATCCCGCCTGGGGAGTA
CGTTCGCAAGAATGAAACTCAAAGGAATTGACGGGGGCCCGCACAAGCGGTGGAGCATGTGGTTTAATTCGATGCGAAGC
GAAGAACCTTACCAGGGCTTGACATGCCGCGAATCCTCTTGAAAGAGAGGGGTGCCCTCGGGAACGCGGACACAGGTGGT
GCATGGCTGTCGTCAGCTCGTGCCGTAAGGTGTTGGGTTAAGTCCCGCAACGAGCGCAACCCTCGTGTTTAGTTGCCACC
ATTGAGTGTGGAACCCTGAACAAACTGCCGGTGATAAGCCGGAGGAAGGTGAGGATGACGTCAAGTCATCATGCCCCTTA
TGCCCTGGGCGACACACGTGCTACAATGGACGGGACAAAGGGTCGCGATCCCGCGAGGGTGAGCTAACTCCAAAAACCCG
TCCTCAGTTCGGATTGCAGGCTGCAACTCGCCTGCATGAAGCCGGAATCGCTAGTAATCGCCGGTCAGCCATACGGCGGT
GAATTCGTTCCCGGGCCTTGTACACACCGCCCGTCACACTATGGGAGCTGGCCATGCCCGAAGTCGTTACCTTAACCACA
AGGAGGGGGATGCCGAAGGCGGGGCTAGTGACTGGAGTGAAGTCGTAACAAGGTAGCCGTACTGGAAGGTGCGGCTGGAT
CACCTCCTTTTCAGGGAGAGCTAATGCTTATGCTTGTTGAGTATTTTGGTTTGACACTGCTTCACACCCAAAAAGAAGCG
AGCTACGTCTGAGCTAAGCTTGGATATTGAAGTCTTCTTTCGTTTCTCGACGGTGAAGTAAGACCAAGCTCATGAGCTTA
TTATCCTAGGTCGGAACAAGTTGATAGGATCCCACTTTTTACGTCCCCATGTCGCCACACGGGAGGGACATGGGGCGCAA
AAAGGAAAGAGAGGGATGGGGTTTCTCTCGCTTTTGGCATAGCAGGCCTCCCAGTGGGAGGCCCGCACGAGGGGCTATTA
GCTCAGTGGTAGAGCGCGCCCCTGATAATTGCGTCGTTGTGCCTGGGCTGTGAGGGCTCTCAGCCACATGGATAGTTCAA
TGTGCTCATCAGCGCCTGACCCGGAGATGTGGATCATCCAAGGCACATTAGCATGGCGTACTCCTCCTGTTCGAATCGGA
GTTTGAAACCAAACTTCTCCTCAGGAGGATAGATGGGGCGATTCAGGTGAGATCCAATGTAGATCTAACTTTCTATTCAC
TCGTGGGATCCGGGCGGTCCGGGGGGGACCACCGCGGCTCCTCTCTTCTCGAGAATCCATACATCCCTTATCAGTGTATG
GACAGCTATCTCTCGAGCACAGGTTTAGGTTCGGCCTCAATGGGAAAATGGAGCACCTAACAACGCATCTTCACAGACCA
AGAACTACGAGATCACCCCTTTCATTCTGGGGTGACGGAGGGATCGTACCATTCGAGCC-TTTTTTTTTCATGCTTTTCC
CGGAGGTCTGGAGAAAGCAGCAATCAATAGGATTTCCCTAATCCCCCCTTCCCGAAGGGAAGAACGTGAAATTCTTTTTC
CTTTCCGCAGGGACCAGGAGATTGGATCTAGCCATAAGAAGAATGCTTGGTATAAATAACTCACTTCTTGGTCTTCGACC
CCCTCAGTCACTACGAGCGCCCCCCGATCAGTGCAATGGGATGTGTCTATTTATCTATCTCTTGACTCGAAATGGGAGCA
GGTTTGAAAAAGGATCTTAGAGTGTCTAGGGTTGGGCCAGGAGGTCTTTTAACGCCTTCTTTTTTCTTCCCATCGGAGTT
ATTTCACAAAGACTTGCCATGGTAAGGGAGAAGGGGGAACAAGCACACTTGAAGAGCGCAGTACAATGGAGAGTTGTATG
CTGCGTTCGGGAAGGATGAATCGCTCCCGAAAAAGAATCTATTGATTCTCTCCCAATTGGTTGGATCGTAGGTGCGATGA
TTTACTTCACGGGCGAGGTCTCTGGTTCAAGTCCAGGATGGCCCAGCTGCGCCAGGGAAAAGAATAGAAGAAGCATCTGA
CTCTTTCATGCATACTCCACTTGGCTCGGGGGGATATAGCTCAGTTGGTAGAGCTCCGCTCTTGCAATTGGGTCGTTGCG
ATTACGGGTTGGATGTCTAATTGTCCAGGCGGTAATGATAGTATCTTGTACCTGAACCGGTGGCTCACTTTTTCTAAGTA
ATGGGGAAGAGGACCGAAACATGCCACTGAAAGACTCTACTGAGACAAAAAGATGGGCTGTCAAGAACGTAGAGGAGGTA
GGATGGGTGGTTGGTCAGATCTAGTATGGATCGTACATGGACGATTGTTGGAGTCGGCGGCTCTCCTAGGGTTCCATCAT
CTGGGATCCCTGGGGAAGAGGATCAAGTTGGCCCTTGCGAATAGCTTGATGCACTATCTCCCTTCAACCCTTTGCTTTGA
GCGAAATGTGGCAAAAGGAAGGAAAATCCATGGACCGACCCCATCGTCTCCACCCCGTAGGAACTACGAGATCGCCCCAA
GGACGCCTTCGGCATCCAGGGGTCACGGACCGGCCATAGACCCTGTTCAATAAGTGGAACGCATTAGCTGTCCGCTCTCC
GGTTGGGCAGTAAGGGTCGGAGAAGGGCAATCACTCGTTCTTAAAATAAAACCAGCATTCTTAAGACCAAAGAGTCGGGC
GGAAAAAGGGAGAGAGCTCTCTGTTCCTGGTTCTCCTGTAGCTGGATTCTCCGGAACCACAAGACAAGAATCCTTAGAAT
GAAGGAATGGGATTCCAACTCAGCACCTTT--------TGAGAAGAGTTGCTCTTTGGAGAGCACAGTACGATGAAAGTT
GTAAGCTGTGTTCGGGGGGGAGTTATTGTCTATCGTCGGCCTCTATGGTAGAATCGGCCGGGGAGGCCTGAGAGGCAGTG
GTTTACCCTGCGGCGGATGTCAGCGGTTCGAGTCCGCTTATCTCCAGCCCGTGAACTTAGCTGATACTATGATAACACCC
AATTTTTCCAATTCGGCAGTTCGATCTATGATTTCTCATTCATGGACGTTGATAAGATCCTTCCATTTAGCAGCACCTTA
GGATGGCATAGCCTTAACATTAATGGCGAGGTTCAAACGAGGAAAGGCTTACGGTGGATACCTAGGCACCCAGAGACGAA
GAAGGGCGTAGCAAGCGACGAAATGCTTCGGGGAGTTGAAAATAAGCATAGATCCGGAGATTCCCGAATAGGTCAACCTT
TCGAACTGCTGCTGAATCCATGGGCAGGCAAGAGACAACCTGGCGAACTGAAACATCTTAGTAGCCAGAGGAAAAGAAAG
CAAAAGCGATTCCCGTAGTAGCGGCGAGCGAAATGGGAGCAGCCTAAACCGTGAAAACGGGGTTGTGGGAGAGCAATACA
AGCGTCGTGCTGCTAGGCGAAGCAGTGGAGTGCTGCACCCTAGATGGCGAGAGTCCAGTAGCCGAAAGCATCACTAGCGT
ACGCTCTGACCCGAGTAGCATGGGGCACGTGGAATCCCGTGTGAATCAGCAAGGACCACCTTGCAAGGCTAAATACTCCT
GGGTGACCGATAGCGAAGTAGTACCGTGAGGGAAAGGTGAAAAGAACCCCCATCGGGGAGTGAAATAGAACATGAAACCG
TGAGCTCCCAAGCAGTGGGAGGAGAATGTGATCTCTGACCGCGTGCCTGTTGAAGAATGAGCCGGCGACTCATAGGCAGT
GGCTTGGTTAAGGGAACCCACCGGAGCCGTAGCGAAAGCGAGTCTTCATAGGGCGATTGTCACTGCTTATGGACCCGAAC
CTGGGTGATCTATCCATGACCAGGATGAAGCTTGGGTGAAACTAAGTGGAGGTCCGAACCGACTGATGTTGAAGAATCAG
CGGATGAGTTGTGGTTAGGGGTGAAATGCCACTCGAACCCAGAGCTAGCTGGTTCTCCCCGAAATGCGTTGAGGCGCAGC
AGTTGACTGGACATCTAGGGGTAAAGCACTGTTTCGGTGCGGGCCGCGAGAGCGGTACCAAATCGAGGCAAACTCTGAAT
ACTAGATATGACCCCAAAATTACAGGGGCCAAGGTCGGCCAGTGAGACGATGGGGGATAAGCTTCATCGTCGAGAGGGAA
ACAGCCCGAATCACCAGCTAAGGCCCCTAAATGACCGCTCAGTGATAAAGGAGGTAGGGGTGCAGAGACAGCCAGGAGGT
TTGCCTAGAAGCAGCCACCCTTGAAAGAGTGCGTAATAGCTCACTGATCGAGCGCTCTTGCGCCGAAGATGAACGGGGCT
AAGCGATCTGCCGAAGCTGTGGGATGTCAAAATGCATCGGTAGGGGAGCGTTCCGCCTTAGAGGGAAGCGCCCGCGCAAG
CAGGTGTGGACGAAGCGGAAGCGAGAATGTCGGCTTGAGTAACGCAAACATTGGTGAGAATCCAATGCCCCGAAAACCTA
AGGGTTCCTCCGCAAGGTTCGTCCACGGAGGGTGAGTCAGGGCCTAAGATCAGGCCGAAAGGCGTAGTCGATGGACAACA
GGTGAATATTCCTGTACTACCCCTTGTTGGTCCCGAGGGACGGAGGAGGCTAGGTTAGCCGAAAGATGGTTATCGGTTCA
AGGACGCAAGGTGACCTTGTTTTTTCAGGGTAAGAAGGGGTAGAGGAAATGCCTCGAGCCAATGTCCGAGTACGAGGCGC
TACGGCGCTGAAGTAATCCATGCCATACTCCCAGGAAAAGCTCGAACGACCTTCAACAAAAGGGTACCTGTACCCGAAAC
CGACACAGGTGGGTAGGTAGAGAATACCTAGGGGCGCGAGACAACTCTCTCTAAGGAACTCGGCAAAATAGCCCCGTAAC
TTCGGGAGAAGGGGTGCCTCCTCACAAAGGGGGTCGCAGTGACCAGGCCCGGGCGACTGTTTACCAAAAACACAGGTCTC
CGCAAAGTCGTAAGACCATGTATGGGGGCTGACGCCTGCCCAGTGCCGGAAGGTCAAGGAAGTTGGTGACCTGATGACAG
AGGAGCCGGCGACCGAAGCCCCGGTGAACGGCGGCCGTAACTATAACGGTCCTAAGGTAGCGAAATTCCTTGTCGGGTAA
GTTCCGACCCGCACGAAAGGCGTAACGATCTGGGCACTGTCTCGGAGAGAGGCTCGGTGAAATAGACATGTCTGTGAAGA
TGCGGACTACCTGCACCTGGACAGAAAGACCCTATGAAGCTTCACTGTTCCCTGGGATTGGCTTTGGGCCTTTCCTGCGC
AGCTTAGGTGGAAGGCGGAGAAGGCCTCCTTACGGGGGGGCCCGAGCCATCAGTGAGATACCACTCTGGAAGAGCTAGAA
TTCTAACCTTGTGTCAGGACCTACGGGCCAAGGGACAGTCTCAGGTAGACAGTTTCTATGGGGCGTAGGCCTCCCAAAAG
GTAACGGAGGCGTGCAAAGGTTTCCTCGGGCCGGACGGAGATTGGCCCTCGAGTGCAAAGGCATAAGGGAGCTTGACTGC
AAGACCCACCCGTCGAGCAGGGACGAAAGTCGGCCTTAGTGATCCGACGGTGCCGAGTGGAAGGGCCGTCGCTCAACGGA
TAAAAGTTACTCTAGGGATAACAGGCTGATCTTCCCCAAGAGTTCACATCGACGGGAAGGTTTGGCACCTCGATGTCGGC
TCTTCGCCACCTGGGGCTGTAGCATGTTCCAAGGGTTGGGCTGTTCGCCCATTAAAGCGGTACGTGAGCTGGGTTCAGAA
CGTCGTGAGACAGTTCGGTCCATATCCGGTGCGGGCGTTAGAGCATTGAGAGGACCTTTCCCTAGTACGAGAGGACCGGG
AAGGACGCACCTCTGGTGTACCAGTTATCGTGCCCACGGTAAACGCTGGGTAGCCAAGTGCGGAGCGGATAACTGCTGAA
AGCATCTAAGTAGTAAGCCCACCCCAAGATGAGTGCTCTCCTATTCCGACTTCCCCAGAGCCTCCGGTAGCACAGCCGAG
ACAGCGACGGGTTCTCTGCCCCCCCTGCGGGGATGGAGCGACAGAAGTATTGAGAATCCAAGATAAGGTCACGGCGAGAC
GAGCCGTTTATCATTACGATAGGTGTCAAGTGGAAGTGCAGTGATGTATGCAGCTGAGGCATCCTAACAGACCGAGAGAT
TTGAACCTTGTTCCTACACGACCTGATCAATTCGATCAGGCACTCGCCATCTATTTTCATTGTTCAACTGTTTGACAACA
TGAAAATACCAAAAGCTCTGCCCTTCCCTATCTATCCAAGGGAGGGAAGGGCAGAGGCCTTTGGTGTCCCTTCCAGTCAA
GAATTGGGGCCTCACAATCACTAGCCAATATACTTTTCTCTCATGCCTTTCTTCGTTCATGGTTCGATATTCTGGTGTCC
TAGGCGTAGAGGAACCACACCAATCCATCCCGAACTTGGTGGTTAAACTCTACTGCGGTGACGATACTATAGGGGAGGTC
CTGCGGAAAAATAGCTCGACGCCAGAATGATAAAAAGCTTAACACCTCTTATTTTACTTTTAAAATATAAAAAAGAGAAA
AATAAAAAATGCAAAGGTCGTCTTATTCAAAACCCCAATTAGAATTATGACATCTCTTCTCTCACCCCTCACACCTCGGA
ACGCACTGTTCTTATAGAGAGAAACGCGCTTTCACATCTTATTAACC-----CGAAACGAAATGGCTGAGGAGAGGTTCC
TTTTTGAGGGTACTCCCGGGAACAGATCCAGTGGAGACGGGGTGGGGCCTGTAGCTCAGAGGATTAGAGCACGTGGCTAC
GAACCACGGTGTCGGGGGTTCGAATCCCTCCTCGCCCACAACCGGCCCAAAAGGGAAGGACCTTTCCTTTACCTCTGGGG
GTAAGAAAATAATGATCGGGATAGTGGATGCAAAGCTATTGAACTTGGGTATGGTCTTTTGTCGAAATGGAATGGCCTTA
CTTTTTCTTTTTATTTATTTTATCGCGAAGGGG-TTTTAATTACGTATAGTAACCCCGGTCGGAATCAGCATATTTATGT
TTTACTCCCCGTAACTCTTCCTCAGCCAGGCTTGGGCAGAATAGCGGAGCAAATACAAGTATTACTAGCATAGCAAAAAT
GCGTTCCTCGTCATTAATATGTTTGCTCGCGTTAATTGTGGCCTATCGGGAGACTGCATCTTTGATGCACTGCTAGTACA
TCATCTGAGAATTCTTAATTGGCTAGTTGTAAATAGCCTTGGGGCTAAAGGGATTACCCCGGATCTACGCCGAGGTATTG
ACGGTGATTCTCAAATATCGTAGAACAGAATGTGATACGATGAGATAGAATGCAATAGAAACAAAGACAGGGAACGGGTT
ACCTACCCCTAACGGTCAAAGCGAGCCCTTTAATTCAATTCTTCATTCTTTAATGAAATTAAGAATCAATCAAATCTCCC
CAAGTAGGATTCGAACCTACGACCAATCAGTTAACAGCCGACCGCTCTACCACTGAGCTACTGAGGAACAACGGGAGATT
CGACCTCATAGAGTTCAACTCCCGTTCTCAACCCATGAGTCCGAAGCTTCCTTCGTAACTCCCGGAACTTCTTCGTAGTG
GCTCCGTTCCATGCCTCATTTCATAGGGAACCTCAAAGTGGCTCTATTTCATTATATTCCATCTATATCCCAATTCCATT
CATTTAATATCCCTTTGGTGTCATTGACATAAGAGATGTCATTTATAGTCTATCTCTTTCNNNNNNNNNNNNNNNNNNNN
NNNNNNNNNNNNNNNNNNNNNNNNNNNNNNNNNNNNGAAAAAAGGGAGGTTTGTGATGATTTTGAAATCTTTTCTACTAG
GTAATCTATTATCCTTATGCATGAAGATAATAAATTCGGTCGTTGTGGTCGGACTCTATTATGGATTTCTGACCACATTC
TCCATAGGGCCCTCTTATATCTTCCTTCTCCGAGCTCGGGTTATGGAAGAAGGAACCGAGAAGGAGGTATCAGCAACAAC
TGGTTTTATTACGGGGCAGCTCATGATGTTCATATCGATCTATTATGCGCCTCTGCATCTAGCATTGGGTAGACCTCATA
CAATAACTGTCCTAGTTCTACCGTATCTTTTGTTTCATTTCTTCTGGAACAATCACAAAAACTTTTTTTATTATGGATCT
ACTACCAGAAATTCAATGCGTAATCTCAGCATTCAATGTGTATTCCTGAATAATCTAATTTTTCAATTATTCAACCATTT
CATTTTACCAAGTTCAACGTTAGCCAGATTAGTCAACATTTATATGTTTCGATGCAACAACAAGATGTTATTTGTAACAA
GTAATTTTGTTGGTTGGTTAATTGGTCACATTTTATTCATGAAATGGGTTGGCTTGGTATTATTCTGGATACGGCAAAAT
TATTCGATTCGATCTAATAATAAGTACCTTGTGTCAGAATTGAGAAATTCTATGGCTCGAATCTTTAGTATTCTCTTATT
TATCACCTGTGTCTACTATTTAGGCAGAATGCCGTCGCCTATTGTCACTAAGAAACTGAAAGAAACCTCAGAAACGGA--
-------AGAAAGAAAAGAAGAAAACGATGTAGAAACAACTTACGAAGAAGACAAAGATAGCCCAGACTACGAAGATTTT
TATCTTGATACTCATCAAGATAATT--GNNNNNNNNNNNNNNNNNNNNNNNNNNNNNNNNNNNNNNNNNNNNNNNNNNNN
NNNNNNNNNNNNNNNNNN-NNNNNNNNNNNNNNNNNNNNNNNNNNNNNNNNNNNNNNNNNNNNNNNNNNNNNNNNNNNNN
NNNNNNNNNNNNNNNNNNNNNNNNNNNNNNNNNNNNNNNNNNNNNNNNNNNNNNNNNNNNNNNNNNNNNNNNNNNNNNNN
NNNNNNNNNNNNNNNNNNNNNNNNNNNNNNNNNNNNNNNNNNNNNNNNNNNNNNNNNNNNNNNNNGTATATCACATTTTC
TACTTGGTCCAAGAGAATTCTCTTAGGGCCCCCCTTTACAAAAAAATTGGCTAAGTCCAAATTTGGTAGAGATGAATAAA
CGGATCCATATAAAATAGATGCTATAAATAATCCAAAAAGAGCTATACTGACCGAAAAAACTGCATTTTTCAAAAAATCA
TACCAATCTGGGGAACCATTAAAATTTGGATGGAAAAAGTTTGTGGACGGAGTTAACCATTTCGATAATAGATCAAAATC
TATTACTCCTTGATCAAAATGAATTCTGATTGATCCAACGAATAAAGTAAATAGTACTAATACAAGTAGAGGGAACAACA
TAGTATTGTCCGACTCATGAGGATAGGTGTAAGTANNNNNNNNNNNNNNNNGAGTACTAATGTATCGTACTCTATTTCTT
CCATTATCATCANNNNNNNNNNNNTCCTTTGAAAAAAAGGAGACCTTATTATTCNCTGTTGATAANNNNNNNNNNNNNNN
NNNNNNNNNNNNNNNNNNNNNNNNNNNNNNNGATATTGAATAGAAANNACTATTTTTAGTGCTACTGTAATTTTTAAAAT
GAATGCGCAAATGTCCATCAAAGGTAAGTAAATAGATCCGAAACATATAAAATGCGGTTAATCCCGCTGTAAAGAAAGCT
ATTATTGCGAAAGTTGGTGAATACAACCAACTATCATGAAGAATTTCATCTTTGGACCAAAAACAAGCAAGAGGCGGAAT
ACCACAAAGGGAGAGTGTACCTAATAAAAAGGTAATTCTTGTAATTGGAACATATTTTGTTAAACCGCCCATAAGAACCA
TATTTTGACTTTTATCTGGTGAATATCCAACAATGGGTTCCATTGAATGAATAATTGATCCGGATCCCAAAAACAATAAA
GCTTTCGAATAGGCATGAGTGATCAAATGGAATAAAGCGGCTCGATAAGAACCTATACCCAGAGCTAACATAATATAACC
CAATTGAGACATTGTCGAGTAAGCTAAACTTCTTTTAATGTCTCTTTGAGCAAGAGCCAAAGTAGCTCCTAATAGTACTG
TTATTACGCCTATTGAAGAAATGATATTCATTATAGAAGGTATAACTATGAAAAGAGGAAGAAGCCGAGCTACAAGAAAA
ATTCCCGCTGCTACCATAGTAGCAGCATGTATAAGAGCAGAAATGGGAGTGGGTCCTTCCATAGCATCAGGTAACCATAT
GTGAAGAGGGAATTGTGCGGATTTAGCAACTGCACCAACGAATAAAAAAGAAGCACACAGAGTAACAAATAAGGAATTTA
CTCCATTATTATGANNNNNNNNNNNNNNNNNNNNNNNNNNNNNNNNNNNNNNNNNNNNNNNNNNNNNNNNNNNNNNNNNN
NNNNNNNNNNNTAATAAACCAAAATCCCCTATACGATTGGTTACAAAAGCTTTTTGACAAGCACTTGCCGCACTCGGTCG
TGTGANNNNNNAACC------NNNNNNNNNNNNNNNNNNNNNNNNNNNNNNNNNNNNNNNNNNNNNNNNNNNNNNNNNNN
NNNNNNNNNNNNNNNNNNNNNNNNNNNNNNNNNNNNNNNNNNNNNNNNNNNNNNNNNNNNNNNNNNNNNNNNNNNNNNNN
NNNNNNNNNNNNNNNNNNNNNNNNNNNNNNNNNNNNNNNNNNNNNNNNNNNNNNNNNNNNNNNNNNNNNNNNNNNNNNNN
NNNNNNNNNNNNNNNNNNNNNNNNNNNNNNNNNNNNNNNNNNNNNNNNNNNNNNNNNNNNNNNNNNNNNNNNNNNNNNNN
NNNNNNNNNNNNNNNNNNNNNNNNNNNNNNNNNNNNNNNNNNNNNNNNNNNNNNNNNNNNNNNNNNNNNNNNNNNNNNNN
NNNNNNNNNNNNNNNNNNNNNNNNNNNNNNNNNNNNNNNNNNNNNNNNNNNNNNNNNNNNNNNNNNNNNNNNNNN--NNN
NNNNNNNNN-----------------------------------------------------------------------
--------------------------------------------------------------------------------
----------------------------------------------------------------------NNNNNNNNNN
NNNNNNNNNNNNNNNNNNNNNNNNNNNNNNNNNNNNNNNNNNNNNNNNNNNNNNNNNNNNNNNNNNNNNNNNNNNNNNNN
NNNNNNNN-NNNNNNNNNNNNNNNNNNNNNNNNNNNNNNNNNNNNNNNNNNNNNNNNNNNNNNNNNNNNNNNNNNNNNNN
NNNNNNNNNNNNNNNNNNNNNNNNNNNNNNNNNNNNNNNNNNNNNNNNNNNNNNNNNNNNNNNNNNNNNNNNNNNNNNNN
NNNNNNNNNNNNNNNNNNNNN-NNNNNNNNNNNNNNNNNNNNNNNNNNNNNNNNNNNNNN-----NNNNNNNNNNNNNNN
NNNNNNNNNNNNNNNNNNNNNNNNNNN-NNNNNNNNNNNNNNNNNNNNNNNNNNNNNNNNNNNN----------------
NNNNNNNNNNNNNNNNNNNNNNNNNNNNNNNNNNNNNNNNNNNNNNNN---NNNNN------------------------
----------------NNNNNNNNNNNNNNNNNNN-NNNNNNNNNNNNNNNNNNNNNNNNNNNNNNN-NNNNNNNNNNNN
NNNNNNNNNNNNNNNNNNNNNNNNNNNNNNNNNNNNNNNNNNNNNNNNNNNNNNNNNNNNNNNNNNNNNNNNNN--NNNN
NNNNNNNNNNNNNNNNNNNNNNNNNNNNNNNNNNNNNNNNNNNNNNNNNNNNNNNNNNNNNNNNNNNNNNNNNNNNNNNN
NNNNNNNNNNNNNNNNNNNNNNNNNNNNNNNNN-----------------------------------------------
--------------------------------------------------------------------------------
---------------------------------NNNNNNNNNNNNNNNNNNNNNNNNNNNNNNNNNNNNNNNNNNNN-NN
NNNNNNNNNNNNNNNNNNNNNN---NNNNNNNNNNNNNNNNNNNNNNNNNNNNNNNNNNNNNNNNNNNNNNNNNNNNNNN
NNNNNNNNNNNNNNNNNNNNNNNNNNNNNNNNNNNNN--------------------NNNNNNNNNNNNNNNNNNNNNNN
NNNNNN---------NNNNNNNNNNNNNNNNNNNNNNNNNNNNNNNNNNNNNNNNNNNNNNNNNNNNNNNNNNNNNNNNN
NNNNNNNNNNNNNNNNNNNNNNNNNNNNNNNNNNNNNNNNNNNNNNNNNNNNNNNNNNNNNNNNNNNNNNNNNNNNNNNN
NNNNNNNNNNNNNNNNNNNNNNNNNNNNNNNNNNNNNNNNNNNNNNNNNNNNNNNNNNNNNNNNNNNNNNNNNNNNNNNN
NNNNNNNNNNNNNNNNNNNNNNNNNNNNNNNNNNNNNNNNNNNNNNNNNNNNNNNNNNNNNNNNNNNNNNNNNNNNNNNN
NNNNNNNNNNNNNNNNNNNNNNNNNNNNNNNNNNNNNNNNNNNNNNNNNNNNNNNN-----NNNNNNNNNNNNN---NNN
NNNNNNNNNNNNNNNNNNNNNNNNNNNNNNNNNNNNNNNNNNNNNNNNNNNNNNNNNNNNN------NNNNNNNNNNNNN
NNNNN--NNNNNNNNNNNNNNNNNNNNNNNNNNNNNNNNNNNNNNNNNNNNNNNNNNNNNNNNNNNNNNNNNNNNNNNNN
NNNNNNNNNNNNNNNNNNNNNNN-NNNNNNNNNNNNNNNNNNNNNNNNNNNNNNNNNNNNNNNNNNNNNNNNNNNNNNNN
NNNNNNNNNNNNNNNNNNNNNNNNNNNNNN-NNNNNNN-NNNNNNNNNNNNNNNNNNNNNNNNNNNNNNNNNNNNNNNNN
NNNNNNNNNNNNN------NNNNNNNNNNNNNNNNNNNNNNNNNNNNNNNNNNNNNNNNNNNN-----------------
--------------------------------------------------------------------------------
--------------------------------------------------------------------------------
--------------------------------------------------------------------------------
----------------------------------------------------NNNNNNNNNNNNNNNNNNNNNNNNNNNN
NNNNNNNNNNNNNNNNNNNNNNNNNNNNNNNNNNNNNNNNNNNNNNNNNNNNNNNNNNNATATTGAATCCTTGAATCTAG
ATCTAGACGATTCAACATGAATTGACTATTATTATTTCAAGTAAGCCGCTATGGTGAAATCGGTAGACACGCTGCTCTTA
GGAAGCAGTGCTAGAGCATCTCGGTTCGAGTCCGAGTGGCGGCATACTGTAAAAAAGATACAATGGATCCTATAATGTAT
TTAATTCCCAATTTCCATTCTGTAATGGGACCTTTTTTATGTATGATANNNNNNNNNNNNNNNNNNNNNNNNNNNNNNNN
NNNNNNNNNNNNNNNNNNNNNNNNNNNNNNNNNNNNNNNNNNNNNNNNNNNNNNNNNNNNNNTCATAGGGTTGCGTGATT
CGTCGGAAAAAGGAATGATAGTTACTTTTTTTTCTATAACAGGATTATTAGTTACTCGTTGGATTTCTTCGAGACATTTT
CCATTAAGTAATTTATACGAGTCTTTAATCTTCCTTTCGTGGAGTTTTTCCATTATTCATCTAATTTCCAAGATATGGAA
TCGTAAAAATGATTTAAGCGCAATAACCGCCCCAAGTGCCATTTTTACCCAGGGTTTCACCACATCGGGTCTTTCAAGTG
AAATGCATCAATCGTCAAGATTAGTACCTGCTCTACAATCTCAGTGGTTAATGATGCACGTAAGTATGATGTTATTGAGC
TATGCAGCTCTTTTATGTGGGTCGTTATTATCAGTCGNNNNNNNNNNNNNNNNNNNNNNNNNNNNNNNNNNNNNNNNNNN
NNNNNNNNNNNNNNNNNNNNNNNNNNNNNNNNNNNNNNNNNNNNNNNNNNNNNNNNNNNNNNNNNNNNNNNNNNNNNNNN
NNNNNNNNNNNNNNNNNNNNNNNNNNNNNNNNNNNNNNNNNNNNNNNNNNNNNNNGCGTTTAGATTATTGGAGTTCTCGT
GTCATTAGTTTAGGGTTTACCTTTTTAACCATAGGTATTCTTTCTGGAGCAGTATGGGCTAACGAGGCATGGGGATCTTA
TTGGAATTGGGACCCCAAAGAAACTTGGGCATTTATTACTTGGACCATATTCGCGATTTATTCACATACTAGAACAAATC
AAGGTTTGCAAGGTACGAATTCGTCACTTGTAGCGTCTATAGGATTTCTTATAATTTGGATATGCTATTTTTGGATCAAT
CTATTAGGAATAGGTCTACATNNNNNNNNNNNNNNNNNNNNNNNNNNNNNNNNNNNNNNNNNNNNNNNNNNNNNNNNNNN
NNNNNNNNNNNNNNNNNNNNNNNNNNNNNNNNNNNNNNNNNNNNNNNNNNNNNNNNNNNNNNNNNNNNNNNNNNNNNNNN
NNNNNNNNNNNNNNNNNNNNNNNNNNNNNNNNNNNNNNNNNNNNNNNNNNNNNNNNNNNNNNNNNNNNNNNNNNNNNNNN
NNNNNNNNNNNNNNNNNNNNNNNNNNNNNNNNNNNNNNNNNNNNNNNNNNNNNNNNNNNNNNNNNGCTTGTACCTTGTCA
ACTGATAGCGAAAGAACAAAATCAGGATAAATGCCAATCCCTATTACGGGTAAAAAGATACAGATTGAAACAAATAGTTC
TCTTGGTCCAGAATCCACAAAATTGGAGTTTGGAACATTGAATAGTTTGTATCCATAAAACNNNNNNNNNNNNNNNNNNN
NNNNNNNNNNNNNAGTTAATATCATTCCAATTGCCATTACAAAGGTAATTAGTATTTTGGGCATTAAAAGATATTTTGGA
CTGGTAATTATTCCAAAAAATACTACTAATTCTGCAACAAAACCACTCATTCCTGGCAATGCAAGAGAAGCCATCGAGAA
ACTACTAAACATGGTAAATATTTTTGGCATTGGGATGGATATCCCTCCCATTTCGTCGAGATAAACAAGACGTATTCTAT
CACAACTCGTTCCTACCAAGAAAAAAAGTGCAGCACCAATAAATCCATGAGAGATTATTTGTAAAACGGCTCCGTTGAGT
CCCATGTCGGTTATAGAACTAATTCCTATAATTATGAAACCCATGTGAGATACAGAAGAATAGGCTATTCTCTTTTTTAA
ATTGCGTTGACCAAGAGAGGTTGAAGCTGCATAGATTATTTGTATTGTCCCTATTATCACCAACCAGGGAGAAAATATAG
AGTGGGCGTGAGGTAATAATTCCATATTGATCCGAATCAATCCATATGCCCCCATTTTTAATAAGATTCCCGCTAGAAGC
ATACATGTACTGTAATGTGCTTCCCCATGGGTATCTGGTAGCCATGTATGTAGGGGTATAATCGGCGATTTGACAGCATA
AGCAATAAGGAAGCCCAAATAGAATATTATTTCTAATGTCACAGGATATGACTGATTGGCTAATCTTTCAAAATCCAATA
TGGGTTCATTGGAACCATATAAACCCATACCTAGAACTCCTATTAAGAGAAAAACGGAACCTCCCGCAGTGTACAAAATA
AACTTTGTAGCTGAGTACAAACGTTTCTTTCCTCCCCACATGGATAAAAGTAAGTAAACAGGAATTAATTCTAACTCCCA
CATGAGAAAAAAAAGTAAAAGGTCTCGAGAAGAAAATAATCCTATTTGCCCACTGTACATTGCTAACATGAGGAAATAGA
ACAATCGCGAATTTCGAGTAACAGGCCAAGCTGCTAAAGTGGCTAAAGTAGTGATAAATCCTGTCAGTAAAATAGGTCCT
ATGGAAAGTCCATCGATTCCCAGTCTCCAGTGAAAATCAAAAATATTTATCCATTTTAAATCCTCTTCCAATTGAATTAA
TGGATCATCCAATTGGAAATGATAACAGAACACATAGGTTGTTAGAAGGAGTTCTAATAAGCATATAAATATAGTATACC
ACCTAAATACCTTATTTCCCTTATGAGGAAGAAAGAAAATTGAAGAACCCACGAATATCGGCAAAACTACAAGTAGTGTT
AACCAAGGGAAATAACTCGTGATAAAGACAAGATGCATTTTGACCAAAAAACCCGTGCTCGGAATAATATATTTTCTCGA
GTACGGGTTTTTGTCGGTAAAAAGGAATCAAATGATTCAAGTGGAGTTTTTTATAACGTGTCAATAAGATAGACCCATGC
TGCGAGTTGTTTCATGCCATAAATAAACGCGTACACTCAAAAAATCTGTTGGACAAGCGGATTCACATCTCTTACAACCT
ACACAGTCCTCGGTTCTTGGCGCAGAAGCAATTTGCTTAGCTTTACATCCGTCCCAAGGTATCATTTCCAATACATCTGT
GGGGCAGGCTCGTACACATTGAGTACATCCTATACATGTATCATAAATTTTTAC------TGNNNNNNNNNNNNNNNNNN
NNNNNNNNNNNNNN-NNNNNNNNNNNNNNNNNNNNNNNNNNNNNNNNNNNNNNNNNNNNNNNNNNNNN-----NNNNNNN
NNNNNNNNNNNNNNNNNNNNNNNNNNNNNNNNNNNNNNNNNNNNNNNNNNNNNNNNNNNNNNNNNNNNNNNNNNNNNNNN
NNNNNNNNNNNNNNNNNNNNNNNNNNNNNNNNNNNNNNNNNNNNNNNNNNNNNNNNNNNNNNNNNNNNNNNNNNNNNNNN
NNNNNNNNNNNNNNNNNNNNNNNNNNNNNNNNNNNNNNNNNNNNNNNNNNNNNNNNNNNNNNNNNNNNNNNNNNNNNNNN
NNNNNNNNNNNNNNNNNNNNNNNNNNNNNNNNNNNNN-NNNNNNNNNNNNNNNNNNNNNNNNNNNNNNNNNNNNNNNNNN
NNNNNNNNNNNNNNNNNNNNNNNNNNNNNNNNNNNNNNNNNNNNNNNNNNNNNNNNNNNNNNNNNNNNNNNNNNNNNNNN
NNNNNNNNNNNNNNNNNNNNNNNNNNNNNNNNNNNNNNNNNNNNNNNNNNNNNNNNNNNNNNNNNNNNNNNNNNNNNNNN
NNNNNNNNNNNNNNNNNNNNNNNAGTATAAGCTCAAGACACATAAGTGCTCTAACCATGTTTCGACTTGTGATCAATCCA
TAGATACCGATAGAAAATAAGTAGACGCTCAAAAAAAGTATATGTTCAAACATCATTGGCTAACTCCTCATGAATCTCGA
TTCATTTCAATATGAACAACAATTCAACCGATTTTATTAACCAGAATCGAGTAATTACAGAAAAANNNNNNNNNNNNNNN
NNNNNNNNNNNNNNNN-NNNNNNNNNNNNNNNNNNNNNNNNNNNNNNNN---------NNNNNNNNNNNNNNNNNNNNNN
NNNNNNNNNNNNNNNNNNNNNNNNNNNNNNNNNNNNNNNNNNNNNNNNNNNNNNNNNNNNNNNNNNNNNNNNNNNNNNNN
NNNNNNNNNNNNNNNNNNNNNNNNNNNNNNNNNNNNNNNNNNNNNNNNNNNNNNNNNNNNNNNNNNNNNNNNNNNNNNNN
NNNNNNNNNNNNNNNNNNNNNNNNNNNNNNNNNNNNNNNNNNNNNNTACTTATACAAACCAGTGAAGTGACTCCATCTCC
AACAGTCCAAAAATAGGAATCGTTCGAATATTCTGAACCATTCATGAACATAACAGCAAATAGGATTAAGACATTTATGG
CTCCTACATAAATAAGGAGCTGTGTGGCAGCTACAAAATAGGAATTTGATAGAATATAGNNNNNNNNNNNNNNNNNNNNN
NNNNNNNNNNNNNNNNNNNNNNNNNNNNNNNNNNNNNNNNNNNNNNNNNNNNNNNNNNNNNNNNNNNNNNNNNNNNNNNN
NNNNNNNNNNNNNNNNNNNNNNNNNNNNNNNNNNNNNNNNNNNNNNNNNNNNNNNNNNNNNNNNNNNNNNNNNNNNNNNN
NNNNNNNNNNNNNNNNNNNNNNNNNNNNNNNNNNNNNNNNNNNNNNNNNNNN----NNNNNNNNNNNNNNNNNNNNNNNN
NNNNNNNNNNNNNNNNNNNNNNNNNNNNNNNNNNNNNNNNNNNN---------NNNNNNNNNNNNNNNNNNNNNNNNNNN
NNNNNNNNNNNNNNNNNNNNNNNNNNNNNNNNNNNNNNNNNNNNNNNNNNNNNNNNNNNNNNNNNNNNNNNNNNNNN-NN
NNNNNNNNNNNNNNNNNNNNNNNNNNNNNNNNNNNNNNNNNNNNNNNNNNNNNNNNNNNNNNNNNNNNNNNNNN-NNNNG
GCTTGGATCCTTTATATCAAAAGGATATCTTAGTAATCAGTAACCGTTCTTGAATCAAGAGGGTTCTCCTTGTCTATTTT
GATTTGAGTCGAATTTATAACTGTTTGAATTGTGTAATCTCCAATTACTGGCATTGGTAACCGACCCAAAGCAATTTGAT
TATAATTCAATTCGTGACGATCATAAGTAGAAAGTTCATATTCTTCAGTCATTGATAAACAGTTTGTTGGGCAATACTCG
ACACAGTTACCACAAAATNNNNNNNNNNNNNNNNNNNNNNNNNNNNNNNNNNNNNNNNNNNNNNNNNNNNNNNNNNNNNN
NNNNNNNNNNNNNNNNNNNNNNNNNNNNNNNNNTACACGAACACATACTTCACAAGCAATACATTTATCAAATTCAAAGT
GGATTCGACCACGGAAACGCTCCGATGTGATCGATTTTTCATAAGGATATTGAATAGTTATAGGTAAACGATTTGTATGG
GATAAGGTAATTATGAAACTTTGACCAATGTACCTTGCTGCCCGTATTGTTTGTTCACCATAATTTATGAACCCGGTCAC
CATAGGGAACATATTGTGGGTCTCCGTGAATAAATTGATGTTTCTTTCTCTNNNNNNNNNNNNNNNNNNNNNNNNNNNNN
NNNNNNNNNNNNNNNNNNNNNNN---------NNNNNNNNNNNNNNNNNNNNNNNNNNNCAATAATAGATTACCCAGGGA
AATAGGTAAAAGAAATTTCCATCCAAGATTTAATAGCTGGTCCATTCTCATTCTAGGTAAAGTCCATCTTGCTGCGATCG
GAATGAACAGAAACAAATAAGCTTTAGCTAATGTAATAAATATCCCAATTGTCGTTCCAAAGACTCCATCCATTTGATTT
ATTCCGAAAAGTTCAGGAATAGATATATACNNNNNNNNNNNNNNNNNNNNNNNNNNNNNNNNNNNNNNNNNNNNNNNNNN
NNNNNNNNNNNNNNNNNNNNNNNNNNNNNNNNNNNNNNNNGCGTATTTTATACCTGAATATTCTGTTTGATAACCTGCTA
CTAATTCTTCCTCTGCTTCTGGTAAATCGAAGGGTAATCTTTCACATTCTGCTAGAGAAGAAATTAGAAAAACAACAAAC
CCGATAGGCTGACGCCACAGATTCCACCCCCAAAATCCATATTTTGACTGCGCCTCAACTATATCAACTGTACTTAAACT
GTTAGATAATCATAGTCGATAATAACATCACTGTTCGTATCGCTATTTCAAAACCGTACATGAGACCTCAGCTTCATACA
GCTCCTCTATGGCCACAAATAAAT-TAAGGACTTTCTCGATATTATCTCCATCCTTATTTGGATGGTAAATATACATCGG
GAAGACAAAAATTAGACCAATGAAATTCCGTCTGCTCAAATATAAAAGGNNNNNNNNNNNNNNNNNNNNNN-NNNNNNNN
NNNN---------NNNNNNNNNNNNNNNNNNNNNNNNNNNNNNNNNNNNNNNNNNNNNNNNNNNNNNNNNNNNNNNNNNN
NNNNNNNNNNNNNNNNNNNNNNNNNNNNNNNNNNNNNNNNNNNNNNNNNNNNNNNNNNNNNNNNNNNNNNNNNNNNNNNN
NNNNNNNNNNNNNNNNNNNNNNNNNNNNNNNNNNNNNNNNNNNNNNNNNNNNNNNNNNN---------------------
---------------NNNNNNNNNNNNNNNNNNNNNNNNNNNNNNNNNNNNNNNNNNNNNNNNNNNNNNNN-NNNNNNNN
NNNNNNNNNNNNNNNNNNNNNNNNNNNNNNNNNNNNNNNNNNNNNNNNNNNNNNNNNNNNNNNNNNNNNNNNNNNNNNNN
NNNNNNNNNNNNNNNNNNNNNNNNNNNNNNNNNNNNNNNNNNNNNNNNNNNNNNNNNNNNNNNNNNNNNNNNNNNNNNNN
NNNNNNNNNNNNNNNNNNNNNNNNNNNNNNNNNNNNNNNNNNNNNNNNNNNNNNNNNNNNNNNNNNNNNNNNNNNNNNNN
NNNNNNNNNNNNNNNNNNNNNNNNNNNNNNNNNNNNNNNNNNNNNNNNNNNNNNNNNNNNNNNNNNNNNNNNNNNNNNNN
NNNNNNNNNNNNNNNNNNNNNNNNNNNNNNNNNNNNNNNNNNNNNNNNNNNNNNNNNNNNNNNNNNNNNNNNNNNNNNNN
NNNNNNNNNNNNNNNNNNNNNNNNNNNNNNNNNNNNNNNNNNNNNNNNNNNNNNNNNNNNNNNNNNNNNNNNNNNNNNNN
NNNNNNNNNNNNNNNNNNNNNNNNNNNNNNNNNNNNNNNNNNNNNNNNNNNNNNNNNNNNNNNNNNNNNNNNNNNNNNNN
NNNNNNNNNNNNNNNNNNNNNNNNNNNNNNNNNNNNNNNNNNNNNNNTTCATAACTAATAGATTGAGCAGCAGCTCGTAG
ACCACCTAAAAAAGAATATTTATTGTTCGATCCATATCCTGACATAAGAAGTCCAATAGGAGCAATACTTGAAATGGAGA
TCCATAAAAAAACACCTATACTGAGATCGGCTAAAATAAGGCGATATCCAAAAGGAATTACTAAATAACTTAGTAGAACT
GATATGACCGCTATAGACGGTCCCATGCTAAACAAACGAATATCTCCTCTAGATGGAAGTGGGTCCTCTTTAAAAAGTAA
TTTGGTCCCATCTGCTAGAGCTTGAAGAATCCCCAACGGACCGGCATATTCAGGTCCAATACGTTGTTGTATTGCTGCGG
ATATTTCTCTTTCTAACCACACAATTACTAGGACCCCTATTGTGATTCCTAATAGAAGGGTGAAAATGGGAACAAAGATC
CCTATGAGTCCATAAACTTCTTTTAAGGATTCCCATCTAGAAAAAGAATTGATAACTTGTACTTCTACTTCTGTCGTATC
AATTATCATTTCAACGATCAATTTCTCCCATAATGATATCTATACTACCTAGTATTGTCATGATATCGGCCAATTTCATT
CTTTTAACTAATTGAGGGAGAATTTGCAAATTGATAAAACCCGGTGGGCGAATTTTCCATCTCCAGGGGAAAACACTACT
ATCTCCTATCAAATAAATTCCTAATTCTCCTTTTGGGGCTTCCACTCTCACATAAAGTTCTTGTTTCGATAATTCAAAAT
TGGGTGAAAGTTTTTTAGTAATAAATCTATATTCAAAATTAGTCCATTCGGAATTTTTTGCTCTATCAAAGCGCCGGACT
TCTAAATTTTCATAGGGCCCCCCAGGAATTCCTTCTAGAGCCTGTTGAATAATTTTTATAGATTCCTTCATTTCATCGAT
TCGGACTAAATAACGAGCTAGTGAATCTCCTTCTTTTTGCCATTGGACTTCCCAATCGAATTTATTGTAACACTCATAAC
TATCAACTTTACGAAGATCCCACTGTATTCCAGAAGCACGTAACATCGGCCCTGATAAACCCCAATTTATTGCTTCTTCT
CCACCAATAATGCCCACTCCTTCAACTCGTTCCAAAAAAACGGGATTCCGTGTAATAAGTTTTTGATATTCAGCAATTCC
TGTTAACGAATAATCACAGAAATCCAAACATTTATCTATCCAGCCATAAGGCAGATCAGCAGCAACCCCCCCAATACGGA
AATAATTATGCATCATTCGCATACCCGTAGCAGCTTCGAATAGATCATATAATAATTCCCTTTCTCTGAAAATATAGAAA
AAGGGAGTCTGTGCGCCGATATCCGCCATAAAGGGCCCAAGCCATAATAAATGAGAAGCTATACGACTCAATTCCAGCAT
AATGACTCTAATGTAACTGGCTCTTTTAGGTACTTGAACACTTTCCAATCGTTCTGGTGCATTTACTGTTATTGCTTCTG
TGAACATAGTAGCTAAATAATCCCACCGTGTTACATAAGGCAAATATTGTATAATCGTTCGATTTTCTGCTATTTTTTCC
ATCCCTCTGTGTAAATAACCCAATACGGGTTCACAATCAATAACATCTTCACCATCAAGAGTAACGATCAGTCGAAGAAC
ACCATGCATTGATGGGTGATGAGGACCCATATTAACTATCATGAGATCTTTTCTTGTAACCGGTACAGTCATATCTTTTC
TTCCTTAATTCATTATTCCNNNNNNNNNNNNNNNNNNNNNNNNNNNNNNNNNNNNNNNNNNNNNNNNNNNNNNNNNNNNN
NNNNNNNNNNNNNNNNNNNNNNNNNNNNNNNNNNNNNNNNNNNNNNNNNNNNNNNNNNNNNNNNNNNNNNNNNNNNNNNN
NNNNNNNNNNNNNNNNNNNNNNNNNNNNNNNNNNNNNNNNNNNNNNNNNNNNNNNNNNNNNNNNNNNNNNNNNNNNNNNN
NNNNNNNNNNNNNNNNNNNNNNNNNNNNNNNNNNNNNNTATCNNNNNNNNNNNNNNNNNNNNNNNNNNNNNNNNNNNNNN
NNNNNNNNNNNNNNNNNNNNNNNNNNNNNNNNNNNNNNNNNNNNNNNNNNNNNNNNNNNNNNNNNNNNNNNNNNNN----
NNNNNNNNNNNNNNNNNNNNNNNNNNNNNNNNNNNNNNNNNNNNNNNNNNNNNNNNNNNNNNNNNNNNNNNNNNNNNNNN
NNNNNNNNNNNNNNNNNNNNNNNNNNNNNNNNNNNNNNNNNNNNNNNNNNNNNNNNNNNNNNNNNNNNNNNNNNNNNNNN
NNNNNNNNNNNNNNNNNNNNNNNNNNNN--NNNNNNNNNNNNNNNNNNNNNNNNNNN--------NNNNNNNNNNNNNNN
NNNNNNNNNNNNNNNNNNNNNNNNNNNNNNNNNNNNNNNNNNNNNNNNNNNNNNNNNNNNNNNNNNNNNNNNNNNNNNNN
NNNNNNNNNNNNNNNNNNNNNNNNNNNNNNNNNNNNNNNNNNNNNNNNNNNNNNNNNNNNNNNNNNNNNNNNNNNNNNNN
NNNNNNNNNNNNNNNNNNNNNNNNNNNNNNNNNNNNNNNNNNNNNNNNNNNNNNNNNNNNNNNNNNNNNNNNNNNNNNNA
TGTTGTTTTGATTGCAAAATAGTGGATTTCGATTCACAACATTCCAATTCCGGAAATTGAAACAAATTAAAATTCTAAAT
TCTCTACGACGTCTGGGAGATAGAATATTTTCGGGAATAAGGNNNNNNNNNNGATTTCTGCTTCTATTCNNNNGAATATT
GCTGTGTNGNNNNNNNNNNNNNNNNNNNNNNNNNNNNNNNNNNNNNNNNNNNNNNNNNNNNNNNNNNNNNNNNNNNNNNN
NNNNNNNNNNNNNNNNNNNNNNNNNNNNNNNNNNNNNNNNNNNNNNNNNNNNNNNNNNNNNNNNNNNNNNNNNNNNNNNN
NNNNNNNNNNNNNNNNNNNNNNNNNNNNNNNNNNNNNNNNNNNNNNNGTTTTTCTGAATCAACATTACATCCAGATGCAT
CTCTCCTCTTTGAATTGAGGATATAGCAATTTCTCCCCTTGGGTCTATCAGTCTAAGTAGGAGACAATATACCTTGATAT
TATTGATCATTCTTTGATTC---NNNNNNNNNNNNNNNNNNNNNNNNNNNNNNNNNNNNNNNNNNNNNNNNNNNNNNNNN
NNNNNNNNNNNNNNNNNNNNNNNNNNNNNNN-NNNNNNNNNNNNNNNNNNNNNNNNNNNNNNNNNNNNNNNNNNNNNNNN
NNNNNNNNNNNNNNNNNNNNNNNNNNNNNNNNNNNNNNNNNNNNNNNNNNNNN-NNNNNNNNNNNNNNNNNNNNNNNNNN
NNNNNNNNNNNNNNNNNNNNNNNNNNNNNNNNNNNNNNNNNNNNNNNNNNNNNNNNNNNNNNNNNNNNNNNNNNNNNNNN
NNNNNNNNNNNNNNNNNNNNNNN-NNNNNNNNNNNNNNNNNNNNNNNNNNNNNNNNNNNNNNNNNNNNNNNNNNNNNNNN
NNNNNNNN-NNNNNNNNNNNNNNNNNNNNNNNNNNNNNNNNNNNNNNNNNNNNNNNNNNNNNNNNNNNNNNNNNNNNNNN
NNNNNNNNNN-NNNNAAAAAGATTTTTTTGATTGGATAGGTTGATTTTGTGATGAATCGTAAAAGAAAAAGGATCCCTTT
TTTCAACTTTTTGAGAATTTTGAGTTTCAGTTTTAGCGTTTTTATGAATCTTGGTGCCGATAT---NNNNNNNNNNNNNN
NNNNNNNNNNNNNNNNNNNNNNNNNNNNNNNNNNNNNNNNNNNNNNNNNNNNNNNNNNNNNNNNNNNNNNNNNNNNNNNN
NNNNNNNNNNNNNNNNNNNNNNNNNNNNNNNNNNNNNNNNNNNNNNNNNNNNNNNNNNNNNNNNNNNNNNNNNNNNNNNN
NNNNNNNNNNNNNNNNNNNNNNNNNNNNNNNNNNNNNNNNNNNNNNNNNNNNNNNNNNNNNNNNNNNNNNNNNNNNNNNN
NNNNNNNNNNNNNNNNNNNNNNNNNNNNNNNNNNNNNNNNNNNNNNNNNNNNNNNNNNNNNNNNNNNNNNNNNNNNNNNN
NNNNNNNNNNNNNNNNNNNNNNNNNNNNNNNNNNNNNNNNNNNNNNNNNNNNNNNNNNNNNNNNNNNNNNNNNNNNNNNN
NNNNNNNNNNNNNNNNNNNNNNNNNNNNNNNNNNNNNNNNNNNNNNNNNNNNNNNNNNNNNNNNNNNNNNNNNNNNNNNN
NNNNNNNNNNNNNNNNNNNNNNNNNNNNNNNNNNNNNNNNNNNNNNNNNNNNNNNNNNNNNNNNNNNNNNNNNNNNNNNN
NNNNNNNNNNNNNNNNNNNNNNNNNNNNNNNNNNNNNNNNNNNNNNNNNNNNNNNNNNNNNNNNNNNNNNNNNNNNNNNN
NNNNNNNNNNNNNNNNNNNNNNNNNNNNNNNNNNNNNNNNNNNNNNNNNNNNNNNNNNNNNNNNNNNNNNNNNNNNNNNN
NNNNNNNNNNNNNNNNNNNNNNNNNNNNNNNNNNNNNNNNNNNNNNNNNNNNNNNNNNNNNNNNNNNNNNNNNNNNNNNN
NNNNNNNNNNNNNNNNNNNNNNNNNNNNNNNNNNNNNNNNNNNNNNNNNNNNNNNNNNNNNNNNNNNNNNNNNNNNNNNN
NNNNNNNNNNNNNNNNNNNNNNNNNNNNNNNNNNNNNNNNNNNNNNNNNNNNNNNNNNNNNNNNNNNNNNNNNNNNNNNN
NNNNNNNNNNNNNNNNNNNNNNNNNNNNNNNNNNNNNNNNNNNNNNNNNNNNNNNNNNNNNNNNNNNNNNNNNNNNNNNN
NNNNNNNNNNNNNNNNNNNNNNNNNNNNNNNNNNNNNNNNNNNNNNNNNNNNNNNNNNNNNNNNNNNNNNNNNNNNNNNN
NNNNNNNNNNNNNNNNNNNNNNNNNNNNNNNNNNNNNNNNNNNNNNNNNNNNNNNNNNNNNNNNNNNNNNNNNNNNNNNN
NNNNNNNNNNNNNNNNNNNNNNNNNNNNNNNNNNNNNNNNNNNNNNNNNNNNNNNNNNNNNNNNNNNNNNNNNNNNNNNN
NNNNNNNNNNNNNNNNNNNNNNNNNNNNNNNNNNNNNNNNNNNNNNNNNNNNNNNNNNNNNNNNNNNNNNNNNNNNNNNN
NNNNNNNNNNNNNNNNNNNNNNNNNNNNNNNNNNNNNNNNNNNNNNNNNNNNNNNNNNNNNNNNNNNNNNNNTTATAGNN
TTTTTTTCAAGTTGGTTAAAAATGGGTTCAAAAAAACAAGGTCGTTTTCGGGGAGACCCGAAAGGTAGTTCTGCTTCCCT
TCCCCAGACTGTTAAAAAACAAAAATTGTCTTTTTTCTCCTTTTTCCTTAGTTTCTGATCTCTATCTCTATGATGAGATC
GTACTTTAGATCTTCGCCAAGGTTTCAGACAGAAAGGAAATAGAATCTTTATCTGAATACCGTCTGTTAACCAATTTTGG
GGAAATTCTGTTTCTGATAATTGAACGCCATTATAGGTACATTTAACATGCATTTCTTTATTCCATTCCTTCAAATCCTC
GTACCATTCGNNNNNNNNNNNNNNNNNNNNNNNNNNNNNNNNNNNNNNNNNNNNNNNNNNNNNNNNNNNNNNNNNNNNNN
NNNNNNNNNNNNNNNNNNNNNACATTAAACCTCTTATTGCTTGAGTAAATATAAAGGTATCCCAAGCTTCTGATATTGCT
ATTCGTTCATTTTCTTCTTCTTTCTCTTCGTTTGTTTGCTCTTTTTCTTTTGTCTCTTCCTCCTCAAAATAAGAAATTTG
CAATTCTGGGTTTTCCCCTACCCAATTCCTAAAAATGTGATTAATCATTTCAGAGATATCAAAAAACGAAAAAAAAAAGG
TTTTGTCTATGCGATCAAGAAAAAGCGGAGAATGCACATTTGCTTGAAACATTTCCCAAATAATTGTTTTACGTCTTTGA
GCACGCATGGATCCTTTGATTATATCCCGGTGAAAATCCGATTGTTGTGAGTAACGTATCAAAGCCACTTCTTCTTCTTC
ATCATTAGTGCTATTATTACTNNNNNNNNNNNNNNNNNNNGTATTATTATTACGAGTACCGGAATTAGTACTCTGACCGT
TATCAGTATAAATTACTACGCGTTTGCCTTTTCTTGAACGAATTTCGGGATCTTCCGTCGATTCTTCTTCATTTTCTTCT
TCCTCTTCTTCTAAATCGTCTGTCAATTTGTATGACCAACGAGAAACCCTTTTACTGATTTCTTCCATTCCAATAGATTT
CTTTCTAATTGTTGTTAGATCGTTTGGATCAGTTGAAATTACATCGAATATAGAGTTCAAAGATTTTGTTTGACTTTCTG
AATCAATTCGTCGCGCGTGTTCAAAAGATAATTCATCTATTGAGGTTAAGGAATTCCCAATCGAATTCAATAAAAATTTC
TCGCTAAAGCCAAACGTATTCTTTTGATGTTCTAATTCTCGAGAATCATTATAAAAGAGACTATGAATCTTATTTATCCA
AACCATTTCTACGGAATCCTTTTTGGAAGTTATTAAATCGTTCATGATTGCACGTGAATCAAATTTTTTTATTCTTCCTC
GATAAGGTCCATTCAAAAAAGGATCATACCTTTTTGACAAGTATTCTTGTTCATTCTCATCATTACATAATCTNNNNNNN
NNNNNNNNNNNNNNNNNNNNNNNNNNNNNNNNNNNNNNNNNNNNNNNNNNNNNNNNNNNNNNNNNNNNNNNNNNNNNNNN
NNNNNNNNNNNNNNNNNNNNNNNNNNNNNNNNNNNNNNNNNNNNNNNNNNNNNNNNNNNNNNNNNNNNNNNNNNNNNNNN
NNNNNNNNNNNNNNNNNNNNNNNNNNNNNNNNNNNNNNNNNNNNNNNNNNNNNNNNNNNNNNNNNNNNNNNNNNNNNNNN
NNNNNNNNNNNNNNNNNNNNNNNNNNNNNNNNNNNNNNNNNNNNNNNNNNNNNNNNNNNNNNNNNNNNNNNNNNNNNNNN
NNNNNNNNNNNNNNNNNNNNNNNNNNNNNNNNNNNNNNNNNNNNNNNNNNNNNNNNNNNNNNNNNNNNNNNNNNNNNNNN
NNNNNNNNNNNNNNNNNNNNNNNNNNNNATTATCTTGATGAGTATCAAGATAAAAATCTTCGTAGTCTGGGCTATCTTTG
TCTTCTTCGTAAGTTGTTTCTACATCGTTTTCTTCTTTT---------CTTTCTTCCGTTTCTGAGGTTTCTTTCAGTTT
CTTAGTGACAATAGGCGACGGCATTCTGCCTAAATAGTAGACACAGGTGATAAATAAGAGAATACTAAAGATTCGAGCCA
TAGAATTTCTCAATTCTGACACAAGGTACTTATTATTAGATCGAATCGAATAATTTTGCCGTATCCAGAATAATACCAAG
CCAACCCATTTCATGAATAAAATGTGACCAATTAACCAACCAACAAAATTACTTGTTACAAATAACATCTTGTTGTTGCA
TCGAAACATATAAATGTTGACTAATCTGGCTAACGTTGAACTTGGTAAAATGAAATGGTTGAATAATTGAAAAATTAGAT
TATTCAGGAATACACATTGAATGCTGAGATTACGCATTGAATTTCTGGTAGTAGATCCATAATAAAAAAAGTTTTTGTGA
TTGTTCCAGAAGAAATGAAACAAAAGATACGGTAGAACTAGGACAGTTATTGTATGAGGTCTACCCAATGCTAGATGCAG
AGGCGCATAATAGATCGATATGAACATCATGAGCTGCCCCGTAATAAAACCAGTTGTTGCTGATACCTCCTTCTCGGTTC
CTTCTTCCATAACCCGAGCTCGGAGAAGGAAGATATAAGAGGGCCCTATGGAGAATGTGGTCAGAAATCCATAATAGAGT
CCGACCACAACGACCGAATTTATTATCTTCATGCATAAGGATAATAGATTACCTAGTAGNNNNNNNNNNNNNNNNNNNNN
NNNNNNNNNNNNNNNNNNNNNNNNNNNNNNNNNNNNNNNNNNNNNNNNNNNNNNNNNNNNNNNNNNNNNNNNNNNNNNNN
NAGACTATAAATGACATCTCTTATGTCAATGACACCAAAGGGATATTAAATGAATGGAATTGGGATATAGATGGAATATA
ATGAAATAGAGCCACTTTGAGGTTCCCTATGAAATGAGGCATGGAACGGAGCCACTACGAAGAAGTTCCGGGAGTTACGA
AGGAAGCTTCGGACTCATGGGTTGAGAACGGGAGTTGAACTCTATGAGGTCGAATCTCCCGTTGTTCCTCAGTAGCTCAG
TGGTAGAGCGGTCGGCTGTTAACTGATTGGTCGTAGGTTCGAATCCTACTTGGGGAGATTTGATTGATTCTTAATTTCAT
TAAAGAATGAAGAATTGAATTAAAGGGCTCGCTTTGACCGTTAGGGGTAGGTAACCCGTTCCCTGTCTTTGTTTCTATTG
CATTCTATCTCATCGTATCACATTCTGTTCTACGATATTTGAGAATCACCGTCAATACCTCGGCGTAGATCCGGGGTAAT
CCCTTTAGCCCCAAGGCTATTTACAACTAGCCAATTAAGAATTCTCAGATGATGTACTAGCAGTGCATCAAAGATGCAGT
CTCCCGATAGGCCACAATTAACGCGAGCAAACATATTAATGACGAGGAACGCATTTTTGCTATGCTAGTAATACTTGTAT
TTGCTCCGCTATTCTGCCCAAGCCTGGCTGAGGAAGAGTTACGGGGAGTAAAACATAAATATGCTGATTCCGACCGGGGT
TACTATACGTAATT-AAAACCCCTTCGCGATAAAATAAATAAAAAGAAAAAGTAAGGCCATTCCATTTCGACAAAAGACC
ATACCCAAGTTCAATAGCTTTGCATCCACTATCCCGATCATTATTTTCTTACCCCCAGAGGTAAAGGAAAGGTCCTTCCC
TTTTGGGCCGGTTGTGGGCGAGGAGGGATTCGAACCCCCGACACCGTGGTTCGTAGCCACGTGCTCTAATCCTCTGAGCT
ACAGGCCCCACCCCGTCTCCACTGGATCTGTTCCCGGGAGTACCCTCAAAAAGGAACCTCTCCTCAGCCA-----TTTCG
TTTCGGGTTAATAAGATGTGAAAGCGCGTTTCTCTCTATAAGAACAGTGCGTTCCGAGGTGTGAGGGGTGAGAGAAGAGA
TGTCATAATTCTAATTGGGGTTTTGAATAAGACGACCTTTGCATTTTTTATTTTTCTCTTTTTTATATTTTAAAAGTAAA
ATAAGAGGTGTTAAGCTTTTTATCATTCTGGCGTCGAGCTATTTTTCCGCAGGACCTCCCCTATAGTATCGTCACCGCAG
TAGAGTTTAACCACCAAGTTCGGGATGGATTGGTGTGGTTCCTCTACGCCTAGGACACCAGAATATCGAACCATGAACGA
AGAAAGGCATGAGAGAAAAGTATATTGGCTAGTGATTGTGAGGCCCCAATTCTTGACTGGAAGGGACACCAAAGGCCTCT
GCCCTTCCCTCCCTTGGATAGATAGGGAAGGGCAGAGCTTTTGGTATTTTCATGTTGTCAAACAGTTGAACAATGAAAAT
AGATGGCGAGTGCCTGATCGAATTGATCAGGTCGTGTAGGAACAAGGTTCAAATCTCTCGGTCTGTTAGGATGCCTCAGC
TGCATACATCACTGCACTTCCACTTGACACCTATCGTAATGATAAACGGCTCGTCTCGCCGTGACCTTATCTTGGATTCT
CAATACTTCTGTCGCTCCATCCCCGCAGGGGGGGCAGAGAACCCGTCGCTGTCTCGGCTGTGCTACCGGAGGCTCTGGGG
AAGTCGGAATAGGAGAGCACTCATCTTGGGGTGGGCTTACTACTTAGATGCTTTCAGCAGTTATCCGCTCCGCACTTGGC
TACCCAGCGTTTACCGTGGGCACGATAACTGGTACACCAGAGGTGCGTCCTTCCCGGTCCTCTCGTACTAGGGAAAGGTC
CTCTCAATGCTCTAACGCCCGCACCGGATATGGACCGAACTGTCTCACGACGTTCTGAACCCAGCTCACGTACCGCTTTA
ATGGGCGAACAGCCCAACCCTTGGAACATGCTACAGCCCCAGGTGGCGAAGAGCCGACATCGAGGTGCCAAACCTTCCCG
TCGATGTGAACTCTTGGGGAAGATCAGCCTGTTATCCCTAGAGTAACTTTTATCCGTTGAGCGACGGCCCTTCCACTCGG
CACCGTCGGATCACTAAGGCCGACTTTCGTCCCTGCTCGACGGGTGGGTCTTGCAGTCAAGCTCCCTTATGCCTTTGCAC
TCGAGGGCCAATCTCCGTCCGGCCCGAGGAAACCTTTGCACGCCTCCGTTACCTTTTGGGAGGCCTACGCCCCATAGAAA
CTGTCTACCTGAGACTGTCCCTTGGCCCGTAGGTCCTGACACAAGGTTAGAATTCTAGCTCTTCCAGAGTGGTATCTCAC
TGATGGCTCGGGCCCCCCCGTAAGGAGGCCTTCTCCGCCTTCCACCTAAGCTGCGCAGGAAAGGCCCAAAGCCAATCCCA
GGGAACAGTGAAGCTTCATAGGGTCTTTCTGTCCAGGTGCAGGTAGTCCGCATCTTCACAGACATGTCTATTTCACCGAG
CCTCTCTCCGAGACAGTGCCCAGATCGTTACGCCTTTCGTGCGGGTCGGAACTTACCCGACAAGGAATTTCGCTACCTTA
GGACCGTTATAGTTACGGCCGCCGTTCACCGGGGCTTCGGTCGCCGGCTCCTCTGTCATCAGGTCACCAACTTCCTTGAC
CTTCCGGCACTGGGCAGGCGTCAGCCCCCATACATGGTCTTACGACTTTGCGGAGACCTGTGTTTTTGGTAAACAGTCGC
CCGGGCCTGGTCACTGCGACCCCCTTTGTGAGGAGGCACCCCTTCTCCCGAAGTTACGGGGCTATTTTGCCGAGTTCCTT
AGAGAGAGTTGTCTCGCGCCCCTAGGTATTCTCTACCTACCCACCTGTGTCGGTTTCGGGTACAGGTACCCTTTTGTTGA
AGGTCGTTCGAGCTTTTCCTGGGAGTATGGCATGGATTACTTCAGCGCCGTAGCGCCTCGTACTCGGACATTGGCTCGAG
GCATTTCCTCTACCCCTTCTTACCCTGAAAAAACAAGGTCACCTTGCGTCCTTGAACCGATAACCATCTTTCGGCTAACC
TAGCCTCCTCCGTCCCTCGGGACCAACAAGGGGTAGTACAGGAATATTCACCTGTTGTCCATCGACTACGCCTTTCGGCC
TGATCTTAGGCCCTGACTCACCCTCCGTGGACGAACCTTGCGGAGGAACCCTTAGGTTTTCGGGGCATTGGATTCTCACC
AATGTTTGCGTTACTCAAGCCGACATTCTCGCTTCCGCTTCGTCCACACCTGCTTGCGCGGGCGCTTCCCTCTAAGGCGG
AACGCTCCCCTACCGATGCATTTTGACATCCCACAGCTTCGGCAGATCGCTTAGCCCCGTTCATCTTCGGCGCAAGAGCG
CTCGATCAGTGAGCTATTACGCACTCTTTCAAGGGTGGCTGCTTCTAGGCAAACCTCCTGGCTGTCTCTGCACCCCTACC
TCCTTTATCACTGAGCGGTCATTTAGGGGCCTTAGCTGGTGATTCGGGCTGTTTCCCTCTCGACGATGAAGCTTATCCCC
CATCGTCTCACTGGCCGACCTTGGCCCCTGTAATTTTGGGGTCATATCTAGTATTCAGAGTTTGCCTCGATTTGGTACCG
CTCTCGCGGCCCGCACCGAAACAGTGCTTTACCCCTAGATGTCCAGTCAACTGCTGCGCCTCAACGCATTTCGGGGAGAA
CCAGCTAGCTCTGGGTTCGAGTGGCATTTCACCCCTAACCACAACTCATCCGCTGATTCTTCAACATCAGTCGGTTCGGA
CCTCCACTTAGTTTCACCCAAGCTTCATCCTGGTCATGGATAGATCACCCAGGTTCGGGTCCATAAGCAGTGACAATCGC
CCTATGAAGACTCGCTTTCGCTACGGCTCCGGTGGGTTCCCTTAACCAAGCCACTGCCTATGAGTCGCCGGCTCATTCTT
CAACAGGCACGCGGTCAGAGATCACATTCTCCTCCCACTGCTTGGGAGCTCACGGTTTCATGTTCTATTTCACTCCCCGA
TGGGGGTTCTTTTCACCTTTCCCTCACGGTACTACTTCGCTATCGGTCACCCAGGAGTATTTAGCCTTGCAAGGTGGTCC
TTGCTGATTCACACGGGATTCCACGTGCCCCATGCTACTCGGGTCAGAGCGTACGCTAGTGATGCTTTCGGCTACTGGAC
TCTCGCCATCTAGGGTGCAGCACTCCACTGCTTCGCCTAGCAGCACGACGCTTGTATTGCTCTCCCACAACCCCGTTTTC
ACGGTTTAGGCTGCTCCCATTTCGCTCGCCGCTACTACGGGAATCGCTTTTGCTTTCTTTTCCTCTGGCTACTAAGATGT
TTCAGTTCGCCAGGTTGTCTCTTGCCTGCCCATGGATTCAGCAGCAGTTCGAAAGGTTGACCTATTCGGGAATCTCCGGA
TCTATGCTTATTTTCAACTCCCCGAAGCATTTCGTCGCTTGCTACGCCCTTCTTCGTCTCTGGGTGCCTAGGTATCCACC
GTAAGCCTTTCCTCGTTTGAACCTCGCCATTAATGTTAAGGCTATGCCATCCTAAGGTGCTGCTAAATGGAAGGATCTTA
TCAACGTCCATGAATGAGAAATCATAGATCGAACTGCCGAATTGGAAAAATTGGGTGTTATCATAGTATCAGCTAAGTTC
ACGGGCTGGAGATAAGCGGACTCGAACCGCTGACATCCGCCGCAGGGTAAACCACTGCCTCTCAGGCCTCCCCGGCCGAT
TCTACCATAGAGGCCGACGATAGACAATAACTCCCCCCCGAACACAGCTTACAACTTTCATCGTACTGTGCTCTCCAAAG
AGCAACTCTTC--------TCAAAAGGTGCTGAGTTGGAATCCCATTCCTTCATTCTAAGGATTCTTGTCTTGTGGTTCC
GGAGAATCCAGCTACAGGAGAACCAGGAACAGAGAGCTCTCTCCCTTTTTCCGCCCGACTCTTTGGTCTTAAGAATGCTG
GTTTTATTTTAAGAACGAGTGATTGCCCTTCTCCGACCCTTACTGCCCAACCGGAGAGCGGACAGCTAATGCGTTCCACT
TATTGAACAGGGTCTATGGCCGGTCCGTGACCCCTGGATGCCGAAGGCGTCCTTGGGGCGATCTCGTAGTTCCTACGGGG
TGGAGACGATGGGGTCGGTCCATGGATTTTCCTTCCTTTTGCCACATTTCGCTCAAAGCAAAGGGTTGAAGGGAGATAGT
GCATCAAGCTATTCGCAAGGGCCAACTTGATCCTCTTCCCCAGGGATCCCAGATGATGGAACCCTAGGAGAGCCGCCGAC
TCCAACAATCGTCCATGTACGATCCATACTAGATCTGACCAACCACCCATCCTACCTCCTCTACGTTCTTGACAGCCCAT
CTTTTTGTCTCAGTAGAGTCTTTCAGTGGCATGTTTCGGTCCTCTTCCCCATTACTTAGAAAAAGTGAGCCACCGGTTCA
GGTACAAGATACTATCATTACCGCCTGGACAATTAGACATCCAACCCGTAATCGCAACGACCCAATTGCAAGAGCGGAGC
TCTACCAACTGAGCTATATCCCCCCGAGCCAAGTGGAGTATGCATGAAAGAGTCAGATGCTTCTTCTATTCTTTTCCCTG
GCGCAGCTGGGCCATCCTGGACTTGAACCAGAGACCTCGCCCGTGAAGTAAATCATCGCACCTACGATCCAACCAATTGG
GAGAGAATCAATAGATTCTTTTTCGGGAGCGATTCATCCTTCCCGAACGCAGCATACAACTCTCCATTGTACTGCGCTCT
TCAAGTGTGCTTGTTCCCCCTTCTCCCTTACCATGGCAAGTCTTTGTGAAATAACTCCGATGGGAAGAAAAAAGAAGGCG
TTAAAAGACCTCCTGGCCCAACCCTAGACACTCTAAGATCCTTTTTCAAACCTGCTCCCATTTCGAGTCAAGAGATAGAT
AAATAGACACATCCCATTGCACTGATCGGGGGGCGCTCGTAGTGACTGAGGGGGTCGAAGACCAAGAAGTGAGTTATTTA
TACCAAGCATTCTTCTTATGGCTAGATCCAATCTCCTGGTCCCTGCGGAAAGGAAAAAGAATTTCACGTTCTTCCCTTCG
GGAAGGGGGGATTAGGGAAATCCTATTGATTGCTGCTTTCTCCAGACCTCCGGGAAAAGCATG-AAAAAAAAAGGCTCGA
ATGGTACGATCCCTCCGTCACCCCAGAATGAAAGGGGTGATCTCGTAGTTCTTGGTCTGTGAAGATGCGTTGTTAGGTGC
TCCATTTTCCCATTGAGGCCGAACCTAAACCTGTGCTCGAGAGATAGCTGTCCATACACTGATAAGGGATGTATGGATTC
TCGAGAAGAGAGGAGCCGCGGTGGTCCCCCCCGGACCGCCCGGATCCCACGAGTGAATAGAAAGTTAGATCTACATTGGA
TCTCACCTGAATCGCCCCATCTATCCTCCTGAGGAGAAGTTTGGTTTCAAACTCCGATTCGAACAGGAGGAGTACGCCAT
GCTAATGTGCCTTGGATGATCCACATCTCCGGGTCAGGCGCTGATGAGCACATTGAACTATCCATGTGGCTGAGAGCCCT
CACAGCCCAGGCACAACGACGCAATTATCAGGGGCGCGCTCTACCACTGAGCTAATAGCCCCTCGTGCGGGCCTCCCACT
GGGAGGCCTGCTATGCCAAAAGCGAGAGAAACCCCATCCCTCTCTTTCCTTTTTGCGCCCCATGTCCCTCCCGTGTGGCG
ACATGGGGACGTAAAAAGTGGGATCCTATCAACTTGTTCCGACCTAGGATAATAAGCTCATGAGCTTGGTCTTACTTCAC
CGTCGAGAAACGAAAGAAGACTTCAATATCCAAGCTTAGCTCAGACGTAGCTCGCTTCTTTTTGGGTGTGAAGCAGTGTC
AAACCAAAATACTCAACAAGCATAAGCATTAGCTCTCCCTGAAAAGGAGGTGATCCAGCCGCACCTTCCAGTACGGCTAC
CTTGTTACGACTTCACTCCAGTCACTAGCCCCGCCTTCGGCATCCCCCTCCTTGTGGTTAAGGTAACGACTTCGGGCATG
GCCAGCTCCCATAGTGTGACGGGCGGTGTGTACAAGGCCCGGGAACGAATTCACCGCCGTATGGCTGACCGGCGATTACT
AGCGATTCCGGCTTCATGCAGGCGAGTTGCAGCCTGCAATCCGAACTGAGGACGGGTTTTTGGAGTTAGCTCACCCTCGC
GGGATCGCGACCCTTTGTCCCGTCCATTGTAGCACGTGTGTCGCCCAGGGCATAAGGGGCATGATGACTTGACGTCATCC
TCACCTTCCTCCGGCTTATCACCGGCAGTTTGTTCAGGGTTCCACACTCAATGGTGGCAACTAAACACGAGGGTTGCGCT
CGTTGCGGGACTTAACCCAACACCTTACGGCACGAGCTGACGACAGCCATGCACCACCTGTGTCCGCGTTCCCGAGGGCA
CCCCTCTCTTTCAAGAGGATTCGCGGCATGTCAAGCCCTGGTAAGGTTCTTCGCTTCGCATCGAATTAAACCACATGCTC
CACCGCTTGTGCGGGCCCCCGTCAATTCCTTTGAGTTTCATTCTTGCGAACGTACTCCCCAGGCGGGATACTTAACGCGT
TAGCTACAGCACTGCACGGGTCGATACGCACAGCGCCTAGTATCCATCGTTTACGGCTAGGACTACTGGGGTATCTAATC
CCATTTGCTCCCCTAGCTTTCGTCTCTCAGTGTCAGTGTCGGCCCAGCAGAGTGCTTTCGCCGTTGGTGTTCTTCCCGAT
CTCTACGCATTTCACCGCTCCACCGGAAATTCCCTCTGCCCCTACCGTACTCCAGCTTGGTAGTTTCCACCGCCTGTCCA
GGGTTGAGCCCTGGGATTTGACGGCGGACTTGAAAAGCCACCTACAGACGCTTTACGCCCAATCATTCCGGATAACGCTT
GCATCCTCTGTCTTACCGCGGCTGCTGGCACAGAGTTAGCCGATGCTTATTCCTCAGATACCGTCATTGCTTCTTCTCCG
AGAAAAGAAGTTCATGACCCGTGGGCCTTCTACCTCCACGCGGCATTGCTCCGTCAGGCTTTCGCCCATTGCGGAAAATT
CCCCACTGCTGCCTCCCGTAGGAGTCTGGGCCGTGTCTCAGTCCCAGTGTGGCTGATCATCCTCTCGGACCAGCTACTGA
TCATCGCCTTGGTAAGCTATTGCCTCACCAACTAGCTAATCAGACGCGAGCCCCTCCTCGGGCGGATTCCTCCTTTTGCT
CCTCAGCCTACGGGGTATTAGCAACCGTTTCCAGTTGTTGTTCCCCTCCCAAGGGCAGGTTCTTACGCGTTACTCACCCG
TCCGCCACTGGAAACACCACTTCCCGTCCGACTTGCATGTGTTAAGCATGCCGCTAGCGTTCATCCTGAGCCAGGATCGA
ACTCTCCATGAGATTCATAGTTGCATTACTTATAGCTTCCTTGTTCGTAGACAAAGCGGATTCGGAATTTCTTTCATTCC
AAGCATAACTTGGACCCATGCGCTTCATATTAGCCTGGAGTTCGCTCCCAGCAATATAGCCATCCCTACCCTATCACGTC
AATCCCACAAGCCTCTTATCCATTCTCGTTCGATCGCTGCGGGGGAGCAAGTCAAAATAGAAAAACTCACATTGGGTTTA
GGGATAATCAGGCTCGAACTGATGACTTCCACCACGTCAAGGTGACACTCTACCGCTGAGTTATATCCCTTCCCGGCCCC
ATCGAGAAATAGAACTAACTAATCCTAAGGCAAAGGGTCGAGAAACTCAACGCTACTATTCCTGAACAACTTGGAGCCGG
GCCTTCTTTTCGCACTATTATGGATAGTAAAATAATGGGAAAAATTGAATTCAATTGTCAACTGCTCCTATCGGAAATTG
GATTGACTACGGATTCGAGCCATAGCACATGGTTTCATAAAATCCGTACGATTTTCCCGATCTAAATCGAGCAGGTTTTC
CATGAAGAAGA-TTTTTTTCAGCATGTTCTATTCGATACTGGTAGGAGAAGAACCCGACTCGGTATTGTTAAAAAAAGAG
GGGAAGCAGAACAAGTCAAGATGATATGGATCACCCCTTCTTCTTGCGCCAAAGATCTTACCATTTCCGAAGGAACTAGA
GCTACATTTCTTTTCAATTTCCATTCCAGAGTTTCTATGTGTTTCCACGCCATTTCATTTTTCGAGGTCTC--AAAAAAA
AAGAAATGGACAAATTCCTTTTCTTAGGAACACATACAAGAAAAAGGATAATGGTAACCTCACCATTAACTACTTCATTT
TCATTTATTAATTTCATAGTAATAGAAATACATGTCCTACCGAGACAGAATTTGTAACTTGCTATCCTCTTGCCTAGCAG
GCAAAGATTTACCTCTGCGGAAAGACTGATTCATTCGGATCAACATGAGGGTCCAACTCCATTGCATTGCCAGAATCCAT
GTTGTATATTTGAAGCAGTTGACCCTCTTGCTTCTCTCATGGTACAACCCCCTTCCCGCTGAGCCACCTTTCTCCTCGGT
CCACAGAGACAAAATGTAGGACTAGTGCCAACAGTTCATCACGTAAGAAGGGACTCACCGAGCCGGGATCACTAACTAAT
ACTAATATAATAGAAAAGAACTGTCTTTTCTATATACTTTCCCCGATTCCGTTGCTACCGCGGGCCTTACGCAATCGATC
GGATCATATAGATATCCCTTCAACACAACATAGGTCATCGAAAGGATCTCGGACGACTCACCAAAGCACGAAAGCCAGGA
TCTTTCAGAAAATGGATTCCTATTTGAAGAGTGCATAACCGCATGGATAAGCTCACACTAACCCGTCAATTTTGGATCCA
ATTCGGTTTTTTCCTTGGGAGGGATCGGGAAGGAATTGGAATGTCATAATATCGATTCATACAGAAGAAAAGGTTCTCTA
TTGATTCAAACGCTGTACCTATGGGATAGGGATAGAGGAAGAGGAAAAAACCGCAGATTTCACATAGTACTTTTGATCGA
AAAATCAATCTGATTTATTTCGTACCCCTCGCTCGATGAGAAAATGGGTCAGATTCTACAGGATCAACAAACCTATGGGA
CTTAAGGAATGATGGAAATGATGGAAGGGAATAAAAAGAAAAGAGAGGGAAAGAAAATCGAAATGAAATAAAGAATAAAA
CAAAAAAAATAAGTAGAAAATAGAAGAGCCCAGATTCCAAATGAACAAATTCAAACCCGAAAAGGATCTTTCTGATTCTC
AAAGAATGAGGGGCAAAGGGATTGATCGAGAAAGATCTCTTGTTCTTATTTTATTAGATTAGAAGATCGTGATTTGATCC
GCATATGTTTGGTAAAAAGAATAATCTTCTCCTTTGATCATAAATGGAAAGTGTTCAATTGGAACATGAAAACGTGAATG
AATTGGTCTTAGTTACTCTTCGGGGCAGGGTGGAAGAAGGGAAGAGATTCTCGAACGAAGAAAAGGATCCAATTACTTCG
AAAGAATTGAACGAGGAGCCGTATGAGGTGAAAATCTCATGTACGGTTCTGTAGAGTGACAGTAAGGGTGACTTATCTGT
CAACTTTTCCACTATCACCCCCAAAAAACCAAACTCTGCCTTACGTAAAGTTGCCAGAGTACGATTAACCTCTGGATTTG
AAATCACTGCTTATATACCTGGTATTGGCCACAATTCACAAGAACATTCTGTAGTATTAGTAAGAGGAGGAAGGGTTAAG
GATTTACCCGGTGTGAGATATCACATTGTTCGAGGAACCCTAGATGCTGTCGGAGTAAAGGATCGTCAACAAGGGCGTTC
TAGTGCGTTGTAGATTCTTATCCAAGACTTGTATCATTTGATGATACCATGTGAATCGCTAGAAACATGTGAAGTGTATG
GCTAACCCAATAACGAAAGTTTCGTAAGGGGACTCGAGCAGGCTACCATGAGACAAAAGATCTTCTTTCTAAAAGAGATT
CGATTCGGAACTATTATATGTCCAAGGTCCAATATTGAAATCATTTCAGAGGTTTTCCCTTACTTTGTCCGTGTCAACAA
ACAATTCGAAATACCTCGACTTTTTCAGAACAGGTCCGAGTCAAATAGCAATGATTCGAAGCACTTCTTTTTACATTACA
CTATTTCGGAAACCCAAGGACTCGATCGTATGGATATGTAAAATACAGGATTTCCAATCCTAGCAGTAAAAGGAGGGGAA
CGGATACTCAATTTAAAGTGAGTAAACAGAATTCCATACTCGATCTCATAGATACATATGGAATTCTGTGGAAAGCCGTA
TTCGATGAAAGTCGTATGTACGGCTTGGAGGGAGATCTTTCATATCTTTCGAGATCCACCTTACAATATGGGGTCAAAAA
GCCAAAATAAGTGATTCGTTTTTAGCCCTTATAAAAAGAAAACTGATTTTTAAACCTCTTTCACACTCATGTCACGTCGA
GGTACTGCAGAAGAAAAAACTGCAAAATCCGATCCAATTTATCGTAATCGATTAGTTAACATGTTGGTTAACCGTATTCT
GAAACACGGAAAAAAATCATTGGCTTATCAAATTATCTATCGAGCCGTGAAAAAGATTCAACAAAAGACAGAAACAAATC
CACTATCTGTTTTACGTCAAGCAATACGTGGAGTAACTCCCGATATAGCAGTAAAAGCAAGACGTGTAGGCGGATCGACT
CATCAAGTTCCTATTGAAATAGGATCCACACAAGGAAAAGCGCTTGCCATTCGTTGGTTATTAGGGGCATCCCGAAAACG
CCCGGGTCGAAATATGGCTTTCAAATTAAGTTCCGAATTAGTAGATGCTGCCAAAGGGAGTGGCGATGCCATACGCAAAA
AGGAAGAGACTCATAGAATGGCAGAGGCAAATAGAGCTTTTGCACATTTTCGTTAATCCACGAACAGGATCTATATAGAC
ACATAGATCCATGGATCCATACATCTCGATCGGAGAAGAATCAATAGAAAAAGAAAGATGAAACATAAATCATGGATCAA
CTAAACCCTCTCGAGGGCTTGCTTAAGAAAGAGGAATCTTATGGAAATATCATGGAATAAGGTTTGATCCTATTCATGGG
GATTCCGTAAATATCCCATTCAAAAAATAGAAAGTTCGAAACAATTGGGACTTTTTCGGAGATTGGATGCAGTTACTAAT
TCATGATCTGGCATGTACAGAATGAAAACTTCATTCTCGATTCTACGAGAATTTTTATGAAAGCGTTTCATTTGCTTCTC
TTCCATGGAAGTTTCATTTTCCCAGAATGTATCCTAATTTTTGGCCTAATTCTTCTTCTGATGATCGATTCAACCTCTGA
TCAAAAAGATAGACCTTGGTTCTATTTCATCTCTTCAACAAGTTTAGTAATGAGCATAACGGCCCTATTGTTCCGATGGA
AAGAAGAACCTATAATTAGCTTTTCGGGAAATTTCCAAACGAACAATTTCAACGAAATCTTTCAATTTCTTATTTTACTA
TGTTCAACTCTATGTATTCCTCTATCCGTAGAGTACATTGAATGTACAGAAATGGCTATAACAGAGTTTCTGTTATTCGT
ATTAACAGCTACTCTAGGAGGAATGTTTTTATGTGGTGCTAACGATTTAATAACTATCTTTGTAGCTCCAGAATGTTTCA
GTTTATGTTCCTACCTATTATCTGGATATACCAAGAGAGATGTACGGTCTAATGAGGCTACTACGAAATATTTACTCATG
GGTGGGGCAAGCTCTTCTATTCTGGTTCATGGTTTCTCTTGGCTATATGGTTCATCTGGGGGGGAGATCGAGCTTCAAGA
AATAGTGAATGGTCTTATCAATACACAAATGTATAACTCCCCAGGAATTTCAATTGCGCTTATATCCACCACTGTAGGAA
TTGGGTTCAAGCTTTCCCCAGCCCCTTTTCATCAATGGACTCCTGACGTATACGAAGGAGTGCGGTTCGCTCGACAAATT
CCTACCTCTATATCTATCTCTGAGATGTTTGGATTTTTCAAAACTCCATAGACATGCAGAAGAGAAATGCTATCCCCACT
CGGACCAAGACATAACTTTTACCAAAAGTTTTTTGTGATCTTTTTGTTCAAATAACAATTAAGGTGAAGCAGGGTCAGGA
ACAACGAATCTCTTTATGATAAACAGATCCATTTTGCAAGTTCGTTATTACGGGTAGTTCCTACAAAGGATCGGACTAAT
GACGTATACAATACTTGAATTATCGATGTAGATGCTACATAGTTGGTTCTCATCCTTCAGAGACTACGAGTGTAATAGGG
GCATCCGTTGACAAAAGGATCACCCTAAGATGATCATCTCATGGCTATTGAGAACGAATCAAATCAGATGGTTCTATTTC
TCAATCTTTCTGACTTGCTCCTACGGAACCAAGGTCGAAAGATTGAGAAAGTCAGTCATTCACAACCACTGATGAAGGAT
TCCTCGAAAAGTTAAGGATTAGGAATCCTTTTTAGAAATCGAATGGATTCGGTCTTATACATACGCGAGGAAGGTAATCA
AAAAAGAAAGAAGATGAGTTCTTCTTTCTTTTATCACTTAGGAGCCGTGCGAGATGAAAGTCTCATGCACGGTTTTGAAT
GAGAGAAAGAAGTGAGGAATCCTCTTTTCGACTCTGACTCTCCCACTCCAGTCGTTGCTTTTCTTTCTGTTACTTCGAAA
GTAGCTGCTTCAGCTTCAGCCACGCGAATTTTCGATATTCCTTTTTATTTCTCATCAAACGAATGGCATCTTCTTTTGGA
AATCCTAGCTATTCTTAGCATGATATTGGGGAATCTCATTGCTATTACTCAAACAAGCATGAAACGTATGCTTGCATATT
CGTCCATCGGTCAAATCGGATATGTAATTATTGGAATAATTGTTGGAGACTCAAATGATGGATATGCAAGCATGATAACT
TATATGCTGTTCTATATCTCCATGAATCTAGGAACTTTTGCTCGCATTGTATCATTTGGTCTACGTACTGGAACTGATAA
CATTCGAGATTATGCAGGATTATACACGAAAGATCCTTTTTTGGCTCTCTCTTCAGCCCTATGTCTCTTATCCCTAGGAG
GTCTTCCTCCACTAGCAGGTTTTTTCGGAAAACTCCATCTATTCTGGTGTGGATGGCAGGCAGGCCTATATTTCTTGGTT
TCAATAGGACTCCTTACGAGCGTTGTTTCCATCTACTATTATCTAAAAATAATCAAGTTATTAATGACTGGACGAAACCA
AGAAATAACCCCTCACGTGCGAAATTATAGAAGATCTCCTTTAAGATCAAACAATTCCATCGAATGGAGTATGACTGTAT
GTGTGATAGCATCTACTATACCAGGAATATCAATGAACCCAATTCTTGCAATTGCTCAGGATACCCTCTTTTAGCTTCTA
GGCCTATCAAGATCCCTCTTACTAACTGGAATAAAAGAATTTAGTAGAGCTGTTCCGCCCAAAATGGGCTGGGGTTATGA
ACTTATAATCATGGAATCGACTCGATCATCAGATTATAAGTTCATTCCATACCGGACCAGACCGGAATAAGGTTATGTAC
ATTCTTATTATGAGAAGGGGTCATTTGAGCGTATGTAAATAGATACTATGTTTCCATATGGATCCCTATGTCGTTACATT
CTATTTAGGATTAGGAATAGGCGTAATCGGACCTGCTTTTGACATATCTATCGTTATTTGGGTACCATATTCACTTCTTT
GGGCTTCTATTGAATCGAGAAATAGGTTTGATTGTACATCTTTTTGATATATAGGGTATCCTACGGATAATTCAAATCGA
AGCAATTTGATGTCTGACTTGGGCCCATATGACATGACCGATCGATAGAAATACTCCAACACTCCATCCACCTTTGTCAT
ATATTCCATATATCACACTAGATAGATATCATATTCATGGAATACGATTCACTTTCAAGATGCCTTGATGGTGAAATGGT
AGACACGCGAGACTCAAAATCTCGTGCTAAAGAGCGTGGAGGTTCGAGTCCTCTTCAAGGCATAATATTGAGAATGCTCA
TTGAATGAGCAATTCAATAACAGATTTCGGATCTAATCAATATTGATATACCGAGTATCTTATCTGTTGATACGAAGTAT
TCCGGCGATCCCCACGATCCGAGTCCGAGCTGTTGGAATAGGTTCGGCAGCAGATCACGAAATCTTGGCGATCTTCTCTA
TCTAATGAATGAGGAGTCCGTTTGGAAATCGTCCGCCCCGCGCCACCCCCCGAGTATATGATTCAACAGGAATCACACAG
GGGTAGATTGATAGAAACCTCTAGTAAAATACCCACCAGTACCCGTAACCCAGCGGATAAAGTACATTACATAGTCCGTT
TTAGGGATTGGCGACTTACTCATTCAGTGACTTTGGCACTGGACGTTCCCAAAATGGGTACTATCGGGTCGGGTGAATTA
GAGAATAGACAGACGCCTGTTGGCATTCCAGCCTTACTTCTCCTTTCAGGGCCTATCCGAAAGAGAATCCAGTACCTCTT
GGTCGTGAATATCTGAATAGGATGAACCGCCTACATGGATATCTTTGCTTCGGAACAAAACAATTCAAATTAGGCTCGGT
CAACCGGAATATGTATTATCCATATGGGAGATCTTCCAATTGAGAAGATCCATCGACCTGAGACGAAGAGAAAGGTCTAT
CTATTTTCTTTAGTTAAACCAATGATTCGTTATTGGAGCAGATAGCAACAACCATTTCATCGGACATGCGTATTTTTGAT
TTTCCGACGGATTTCCAT-GTTTCATTAATGGAAATTGTTTGATGTAGTGAGTAATAGGCTCTGGTTGTTCACCGTTCAA
GAATTCTTGTTTAGGCAGTTCATATCATCCATACATAGTGTTTTAATCTAAGATTTCAATTCTTCCATGCTTCAGCAGTA
GCATATTGTTCCATGGAGCTAAGGTCCAAAATATGGAATAAACAAGTGTTTCCACGACTCTACCACCCGGCCAATTCTGT
TCCACTTAATCCCTTTTTCATGGCCACATATCTTTACGGCTAAGGAATGGGAAATCTTTCTCCTGTTACATGAATCAAAT
GTTTCATTTCATCCGGGAAAAGCCATCTCTTTCTCAACAATGTCTTTGTCATTTGATCCAATAGCGTTCTGTTAGATAGG
AAGAGATTTGATAAATACTGATAACTCTCGGATGGAGTATTAGAACGGAAAGATCCATTAGATAATGAACTATTGGTTCT
AAGCCATCTCTGGCGATGAATCAACAATTCGAAGTGCTTTTCTTGCGTATTCTTGATGAACCAGCGTTTATATATAGATG
TAGGAGGATTTGTTTGGGAAGTAATAAGCCCCTTTGACATCTCTTGATCTGCAAAGAATTCTCGACGTGAAAACACAGAG
ACAAAGGGCTGATCTTTGAATAGGAAAAAGAATGGATCCGCAGGGTCCCAAATGAATTGGCTTATTCGAAAAAAGCCTTG
TTCTTTGGAAGATCTATCTCGTGTCTGGTACTGCATGGTTCCACTCTGCAAGAACTCCGAATCATTCTCTTGAAGCTCAT
CCTCTTTATGATAAATGATCCGCTTGCCCCGAAATGACCCGGCCCAATAGGGAAATCCCAATTCAGTGGGCCTTTCGATA
CAATCAAATAGATTGCCACAAGGGCGCCATATTCTAGGAGCCCAAACTATGTGATTGAATAAATCCTCCTCTATCTGTTG
CGGGTCGAGGGCCCCTTCCCCTTCTTCAAACTCCGATTCGTATTTTTCATAGAAAAATCTCTGATCAACGATAGAAAAAG
ATCCATTTTGCATCATATCTAACGGATTCCTTGGTTCGGACCGAAGAAGTAATGTCACTCGATTATTATCAAACTGACTG
CAATCTTTTTCTGTCCGTGAGGATCCCGCCAGAGCGCCTTCTACTTCTAATAGGCCATGAACTAGATCAGAATCATTCTC
AACGAATCCATAAGAAGTGATCCCATTTTTTTCACCGGATCCGGGTGAAGACCAAAGATCTTGAGCGACCGATCCGGCAG
AACAACTCAAAAGATAAAGAAGTATCGTTAATTTCTTCATGCTCGTTCCAAGTTCGAAGTACCATTTGTACAAATAAGAA
TCTCCTTCCTTACATGATTTCTTCTTCATATAGATAGATATAGGATCTATGGGGCAATTACTTAAAAGTACATTTTGTGC
AACAGCCCTTCCTATCTGATAGAAAAGGATCCCATGATCCTGAACCGATCTTACCTGGGATCGCAAATCCCAAGTTTGTC
TATGAAGAGCTGATCTAATTGTATTAGTTTCTATAATTGATTTCTTCTGTGTAATACTAATTGATAGGGCCTCATTGATA
AGTGCTACAAGATCTCGTGCATTGGAACCCATGGTTATGGACCCGAATCCGTTAGTATGGAACATTTTCTTTTTCAAGTG
AAATCCCCTAGTATATGAAAGAATGAAAAAGTGCTTTCGTTGTTGTGGAATAAGAAGCCTTCGTATCTTAATGCATGTAT
TTAATTTATTCGGAGCTATTAGAGCGGGATCCACTTTTTGGGGAATATGAGTCGAAGCAATAACAAGAATATTTCTAGTG
GAACATCTTTCACAATCCCTGGAGAGATAGTTCTCTAATAGACCGAGGGATAAGTAATTCGACTCATTCACATACAGATC
ATGAATGTTTGGAATCCATATTATGCAAGGAGACATTGCTTTTGCTAATTCGAATTGAAGGGTGATATCAAATCGGTCTA
TTTTCGGCGTCATATACATAGTTAGCACATTCGTCATAGTTAGCAGCTCCGTATCAAGGTCATCATCAATATCGTCACTA
TCATCAATATGGATATCGTCATTATCATCAATATCGATATCATCAATAAGATAACCTTTAGGCTTGTCATCCAGGAACTT
GTTCGGAAATACCGTAATGAAAGGAACATAGGAGTTTGTCGCTAGGTATTTGACCAAACAGGACCGTCCAGTTCCTATAG
AACCTATCACTAAAATACCCCTAGAAGGGGAGAGGGCTAAGCGGAGCGAAAAGGGTTTTCCATGAGATGGGAAATGAAAA
CTATTAGCCCCACACGAGGTTTGTGAATAAGTGATTGTCTGATAATGAGCAAGGAATATCCGTCTTTCCGCTAAACAGGA
TCTATTGAACTCATAATTCATTAGATACTTTTTCTGAATGTCAACTAAATATCGTAAGTAAATTGATCCCGGTTGTTCAA
TCATTCGATAACCAGAGTCATTCTTTGATAAAGGATCACTATGAGTCAGACTCAATAGAATTTGATCAATCCTTTTTTCT
GTCATTAAGGTGGAGAACTGAACCAAGAATTCTCTTTCTTCATCATCAATCGAATCACTGTTCGCGACCCAGGATTCGAT
TTTATCATCAATCCAATCACCGTTCACGTTTTTTCTTTTTCTTATCAATGAATAGATCTCTTTACTTGTACGACTTAGAT
GTCTCGTATTTCTCGAAAAAGTGATTCGATTGATGGGATTTGGTATGATACTTATGAGATCGATGAGATTGATATTCAAA
TATTTCTTCTTAGAACGTATTGATTTGACCCCATAAGCGGGACCACCACCCAATAGCATGTTGCCACCAGAAGCAGAACC
CCGTATTTCTTCCAGAGAATCTCCTAATTGTTCCAGAGCAACTAGAAAGAGATTCTTTAACCAGAAAGAATTCAGTTCAG
ATGTAGGATACCTATCCAGAAGTTTTCGCAACTCAATCATGTATGATGGAATCATCAAAGATTTGATCTTTTCTAACTCT
GTCTGTAACTCACTAGAGGCTCGGGAAACAAAGAGAAGATGGATACGAACAAGATATCCAGCAACAAGAAGAAGGAAAAG
GATTGAATAGAGGAACTCCCGAGCATTTCTTGATCTCAGATGTGCCCATATCAATGGAACGGGTGACTCATTATTTCGAT
GAATCATTTCTTCGGACAGAAGAAGATTCTGTAAACACTTATTCGAAATCTCACTTATCAGAGTCCATTGTGGAAGAATC
TTCTGAGGAATTGGCCATGATATATCTGATCCATACATAATATCATGAAAAATGGATACAAATTTTGGACTGCTACTTAG
TATCGGCAATGGGTCTGAAAAAGTATCTAAAAGGGTGAAATTTAGATATTTGCACCCTGTCGAAGTAAGGAACCATGGCA
TATATGTTTGGAACAGATTCCATTTTGAGAGATTTGAAAAAGCACTATCTCGTTGAAAGGTTCCATACATCTGCCCTTTC
TCAACGTATTTCTTTAGACAAAGACTCCGTTTTTTCCTCTTTCCGGATGGTAAATATTTCTCAGAACATGGAGTGTGAAT
CAAACCCATGTTTGAATTGAAACTGAGATACTGATGCAAGTTCTTCCTTTCTGAATCAGATAGATTCATATCTGAAAGAG
GCTGACAATAAGTTCTTTCAAAATTGACTATTTGTTCCTCTCTTAGAGGTGTTGCAGAAATGTCTGCGATCGAATAAATA
GCTCTACGAACGAATGGATCGAATCGAATTGGAAAATGGAAAGATTTGTACAAGTTATACGTTTCATCACCACTTTGTAG
AAAATCGTTAGGTATGAATATGTCAGATACCTGTGACTCGATTGGTGAAATAGTCTCTCTCTCCAAAAAAATATGTTTTT
TTTTACCGGCGCACAAAGAAAATATTTTGTTGCGAATGAACAAGATATTGAGGAATTGTCCATATGTAAGATCATCATTA
TGGATACGGGTCTTTTCCACAGAAAAGGGGAATCCTTTGTTACAATAGAACCAGAAGTGATGTGGATCATTCAAGAATCG
AAGTCGATTTGCTTTATAAAAAGAGGATATCAATGAACTTCTATGAAATGGTTTCACGGGATTCAGCCAATTGTCTCGAT
CGTGGGATATCATTGAGAAATAGGAATCCGTGTTATCAAAGGATTTCCCGCGATTATTTCTAGTATGGAATGAGTCAATC
ATCCACTTTGGTATCTTTTTGAACAAAAATGGTAATATTGTTCCTCCGTTGATCAAGAATTTGGGTCTTTGGGAAGTATC
ATGATCATCCAATAAGAAGGGTTTCAATTTATTCAAATGAACGATTTGAACACCTATTGATTCTAACAACTGATTGCAGG
GTTGATCATTCGGACCTTTCAATTCATAGATGTGGATCTCGGACCTATGAATGGGGGTATTCCCGATACTCACAAAGAAA
AAGGGAAGTGACTTGGACAAAAAGAGAAGTGACTTGGACAAAAAGAGAAGTAACTTGGACAAAAAGAGAAGTGACTTGGA
CAAAAAGAAACGAAGTGACTTAGACAAATCTTGTTTATCGATAGCCTCGGACCAATCAATCGAATATTGATTAATACGTA
ATCGATCGAACACTACTTGAAAAAGGCTCTTCTGTTCAGAAACGAAATGGTCCAAATGTTCCTGGAAATTCTTGCTCCCA
TTGGACCATTTGTATCTATATGCATCAGGATCCCGATTCATGGATCTCTCGATTCGAGAAATAAGAGGATCAAACCATTT
CTTCTGACTCTTTTTTAAATTCGATAAATGTTGGTTGATCGTATATTTCATTTTCATTATAGTTATATGATTCAGAGTAT
CATTTCCTATTTGATCCCTTTGAATTCCATATTCGAAGTTGCGATCGGATCTATTCATTAAAAAGAATCGATTCGATACA
TTTCTTATGTACCCATAGGTGCTATATTGGATTTGAATCAGATTTCGGATCAATCTATATTGATTGACTGCCTCCATGAT
GTTGTTGCTAGCAAATACCGCTGTTTTTCGTTTTGGATCTTCCAAATCATTCCCGCAGTGGATCCGGACCGAAGAAAAAG
CAAATCCCCTATGATACACCAGATCCGGCTCGGTTATTGATAGAGTGAATAGATCTGCCATTTCTTGAAATCTCTCTTTT
GATTCAAAATCGTGGTGTAACGTGTATCCCCCTTTGTTCCGGTCATGGAATAGATGAAATAAATCCAAAAATGGATTTTT
GTTCAAGAATGAAATCTTATTGGAACTGTCCATATCTGGTTCATCCTTCGGAACCATATCACATCCCGGATCTGATGAAA
TAGGATGAATTGAGACGGTATTTTGTAAATACGTAATTATCTTGAATATATCAACCATTTCTTTATTTTCCGATCGCCTG
AAAGGGACAAAAGAAACATCTTGTTTTTTCTTCCAAAATTTCTGATCTCTAGTGGACCTCTCGGTAGGATTCGAACCCAG
ATGAAGTTCTGACCATCTGTCAGAGAAAAAAGAACGAATTGATCTTGTAGGATTCCCAAGAAATTCTTCGATTTCTTTCG
GAAGCAGATGATTATTCATCTGCTTCTCACGTTTCGTGAATAGCCGGGACATTGAGGAAGATCCAAAAAGGCATTTCGGG
AATCGATCTGATTCTATCTCTGTTCGTTCCGTTTGAAGAAAGGAAGGATCCCAAAGAATCGATCTTTCTTTTAGTTGCTG
AATCTCTGTTTGATCGATCAATGTGTGATATTCTGAATCCTCATTTCTAATGGAATCGAAAAGATCTCTGAATTGATCAG
AAGATCCTTTCGATTGGCTAGAATCCGTTACTTGAACGAAAATAGATCTTGTGGAATCATATTGAATATTTGACAATACA
TTCCGTACCCTGCTAAAAAACCGATCCTTGTTTACCAACCACACATTGTCTAACCAAATCCAATTCTCTCTCGATACGTT
CCTCAAAAAATCCGATTCGTGCTGATTCTTCCCCCAACTAACGAAGAGATCTTGTCGGAATTGCCACATATGAAATTGAG
CACAATTTTGCAAAGAAATACCCCACTTGTTTCTCGAGAAGAGATGGGAAACATGCTCAATATCATTTGATTGAATAGTT
GCCTCAGCTCCTTGTTGTTTGAAGAAACCCTCCCCTTCAATTGGTCGTTTTTCACGAAAAGCAGACATGAGATAACAAAT
CAAGTCTTTCCCTAAGATTTCGAATAGCTGTCCCGAATTCAAGTTGATTATGTTTCGCTTCTTCCTCGGAGAAAGACGAT
CAAACAATTCCCAATCATGGTCCTTGCGGATCGGATCATCCGTATAGGATAAAAAAAGAAACCCCAGATATTTGCTATCT
TTCTCTTTGAATGAGATCTCGATTCCAGCTACGGTTTCATTAGCTATCTTACAACTAGAATCCCTCTTTTTTCCGATCCG
GTTCCTCCACCACCGCGAACCCCGGTTCGATTCAGGCATGATACACTTTTTATTTATTGGGAGAACCCAAGTACTCTCTT
GCGGATCCATGAAACAACTCTCAGAAATCTTTTTCCCTTTTGGAAGATACAGGAGCGAAACAATCAACCTATTGATATTG
GAAGACCAAAAAGATTCTTCCAATGTCTCATTTCTGGGTCCAATGGAATTCATAGGTATAGGAAGAAGCCCCATCAAATA
GAGATTTTTTCTTTCGACCATCTTTTGATTGTTAATACGAGATATAAGGACCGCTACTACAAGCAGTACTACACCTTTGA
TCATGAAATATCGATTGCTTGTTGAACCCTGTGAATCACGTGAAAGTAGGATACTCCAAATTCGGGGGTCAAAGAGTTTC
ATAAAACGTTCTTGGTGGAAAAAAATGTGAGTGAAAGATCCCACTGAATCGAATTTGATCCATGAATCTAAGAAATAGTG
AGAATTTTTGATCTCTCTTAATATCTCTCTCAATTCGAAGATCCAGGATTTGAATTGATGTCGTTTCATTGATTCCTCCT
AAAGATTTTCATTGATTCCTCCTAAAGATTTCATTTCAATTGGAATTTGGTTATTCACGATGTACGATGAGCCCTGTTAA
GCATCCATGGCTGAATGGTTAAAGCGCCCAACTCATAATTGGCAAATTCGTAGGTTCAATTCCTGCTGGATGCACGCCAA
TGGGAACGTTCAATAAGTCTATTGGAATTGGCTCTGTATCAATGGAATCTCATCATCCATACATAACGAATTGATATGGT
ATATTCATACGATAACATATGAACAGTAAGAACTAGAATTCTTATCGATACTGGAACTCATAGGGAAGAAAATGGATTTA
TGGATGGAATCAAATATGCAGTATTTACAGAAAAAAGTATTCGGTTATTGGGGAACAATCAATATACTTCTAATGTCGAA
TCAGGATCAACTAGGACAGAAATAAAGCATTGGGTCGAACTCTTCTTTGGTGTCAAGGTAATAGCTATGAATAGTCATCG
ACTCCCAGGAAAGGGTAGAAGAATGGGACCTATTATGGGACATACAATGCATTACAGACGTATGATCATTACGCTTCAAC
CGGGTTATTCTATTCCACC------TCTTATAGAGAAAAGAACTTAAAGCAAAATACTTAATAACACGGCGATACATTTA
TACAAAACTTCTACCCCGAGCACACGCAATGGAGCCGTAGACAGTCAAGTGAAATCCAATCCACGAAATAATTTGATCTA
TGGACAGCATCGTTGTGGTAAAGGTCGTAATGCCAGAGGAATCATTACCGCAAGGCATAGAGGGGGAGGTCATAAGCGTC
TATACCGTAAAATCGATTTTCGACGGAATGAAAAAGACATATCTGGTAGAATCGTAACCATAGAATACGACCCTAATCGA
AATGCATACATTTGTCTCATACACTATGGGGATGGTGAGAAGAGATATATTTTACATCCCAGAGGGGCTATAATTGGAGA
TACCATTGTTTCTGGTACAGAAGTTCCTATAGCAATGGGAAATGCCCTACCTTTGAGTGCGGTTTGAACTATTGATTTAC
GTAATTGGAAGTAACCAATTAGGTTTACGACGAAACCTAGAAATCAATCACTGATCCAATTTGAGTACCTCTATGGGATA
GACCTCAACAGAAAACTGTTGAGTAACGGCAGCAAGTGATTGAGTTCAGTAGTTCCTCATAGAAAATTATTGACTCTAGA
GATATGGTAATATGGAGAAGACAAAATTGTTTGAAGCACGCACAGAACCGGAAGCGCCCCTTGTTTCAAAGAGAGGAGGA
CGGGTTATTCACATTTAATTTGATGGTCAGAGGCGAATTGAAAGCTAAGCAGTGGTAATTATAAAGATCCCCCGGGGGAA
AAATAGAGATGTCTCCTACGTTACCCGTAATATGTGGAAGTATCGACGTAATTTCATAGAGTCATTCGGTCTGAATGCTA
CATGAAGAACATAAGCCAGATGACGGAACGGGGAGACCTAGGATGTAGAAGATCATACATGAGTGATTCGGCAGATTTGG
ATTCCTATATATCCACTCATGTGGTACTTCA------------TATAAGATCCATCTGTCTAGATATCATCATATACATC
TAGAAAGCCGTATGCTTTGGAAGAAGCTTGTACAGTTTGGGAAGGGGTTTTTATTGATAAAAAAGAAGAATCTACTTCAA
CCGATATGCCCTTAGGCACGGCCATACATAACATAGAAATCACACTTGGAAAGGGTGGACAATTAGCTAGAGCTGCAGGC
GCTGTAGCGAAGCTGATTGCAAAAGAGGGTAAATCGGCCACATTAAGATTACCATCTGGGGAGGCCCGTTTGATATCCAA
AAACTGCTTAGCAACAGTCGGACAAGTGGGTAATGTTGGGGTGAACCAAAAAAGTTTGGGTAGAGCCGGATCGAAATGTT
GGCTAGGTAAGCGTCCTGCAGTAAGAGGAGTAGTTATGAACCCTGTAGACCATCCCCATGGGGGCGGGGAAGGGAGAGCC
CCAATTGGTAGAAAAAAACCCACAACCCCCTGGGGTTATCCTGCGCTTGGAAGAAGAAGTAGGAAAAGGAAAAAATATAG
TGATAGTTTTATTCTTCGTCGCCGTAAATAGGAATATTGAAAATCGAATTTTTGGAATTTGAAATAATGTGATGGGCGAA
CGACGGGAATTGAACCCGCGCATGGTGGATTCACAATCCACTGCCTTGATCCACTTGGCTACATCCGCCCCTTATCCAGC
TAAAGGATTTTCTCTTTTTTCCATTCATCATTATTGTATTTATTCTTACCTTCATACTTAGATCGAGATATTCTATTGGA
CATAGAATGCCAATCTTTAAAATGTAAAAAAAAGGAGTAATCGGCTGTGACACGTTCACTAAAAAAAAATCCTTTTGTAG
CTAATCATTTATCGAGAAAAATGGAAAAACTCAACATGAGGGAGGAGAAAGAAATAATAGTAACTTGGTCTCGGGCATCT
ACGATTATACCCAAAATGATTGGCCATACAATCGCTGTTCATAATGGAAAAGAACATTTACCTATTTATATAACAGATCA
TATGGTAGGTCACAAATTGGGAGAATTCGCACCTACTCTGACTTTCGCAAGACATGCGAGAAACGATAATAAATCTCGTC
GTTAATTAATTTGGAAAAAAAATAGATACTTATCATTCATTGGCGG--GAGAGAGCTATACCCAATATCTTATAAAAACA
AGATATTGGGTATGACTCCTTCAATGATTCTTAATGCATTAAGACGGAAATCTTATCCATTTGTAGATGGAACTTCAACA
GCAGCTAGGTCTAGAGGGAAGTTGTGAGCATTACGTTCATGCATTACTTCCATACCAAGGTTAGCACGGTTGATGATATC
AGCCCAAGTGTTAATAACACGACCCTGACTATCAACTACAGATTGGTTAAAATTGAAACCATTTAGGTTGAAAGCCATAG
TACTAATACCTAAAGAAGTGAACCAGATACCCACTACAGGCCAAGCAGCCAAGAAGAAATGTAGGGAACGAGAATTGTTG
AAACTAGCATATTGGAAGATCAATCGGCCAAAATAACCATGAGCAGCTACGATATTATAAGTTTCTTCCTCTTGACCGAA
TCTGTAACCTTCATTAGCAGACTCGTTTTCAGTGGTTTCCCTGATTAAACTAGAGGTTACCAAGGAACCATGCATAGCAC
TAAATAGGGAGCCGCCGAATACACCAGCTACGCCTAACATGTGAAATGGATGCATAAGGATATTGTGCTCTGCCTGGAAT
ACAATCATGAAGTTGAAAGTACCAGATATTCCTAAAGGCATACCATCAGAGAAACTTCCTTGACCAATAGGGTAGATCAA
GAAAACAGCAGTAGCAGCTGCAACAGGAGCTGAATATGCAACAGCAATCCAAGGACGCATACCCAGACGGAAACTAAGTT
CCCATTCACGACCCATGTAACAAGCTACACCAAGTAAAAAGTGTAGAACAATTAACTCATAAGGACCGCCATTGTATAAC
CACTCATCAACAGATGCTGCTTCCCATATCGGGTAAAAATGCAAACCTATAGCTGCAGAAGTAGGAATAATGGCACCAGA
AATAATATTGTTTCCATAAAGTAAAGACCCAGAAACAGGCTCACGAATACCATCAATATCTACTGGAGGAGCAGCAATGA
AGGCGATAATAAATACAGAAGTTGCGGTCAATAAAGTAGGGATCATCAAAACACCGAACCATCCAATGTAAAGACGGTTT
TCGGTGCTGGTTATCCAGTTACAGAAGCGACCCCACAGGCTTGTACTTTCGCGTCTCTCTAAAATTGCAGTCATGGTAAA
ATCTTGGTTTATTCAATTTTCAAGGACTCCCAAGCACACATACTAACTA------ATTAGAAGATAGATAATAGAAGGCT
TGTTATTTAACAGTATAACATGACTTATATGCCAATGTCAACCAATCTAAACCAATATGTATCTATCCGCCTAAATCGAA
ATGCACCAAAAAACTTGTAAATTGACGCGAGATAAAACTCAAATTGAAAAAGAAATCTTTCTTTTTCGATTTTCCATATG
GGTTGCCCGGGACTCGAACCCGGAACTAGTCGGATGAAGTAGATCATTTTTTCTTGTTGCAATAGAAGAAAAGACCCCTT
CCAAAACCGTGCTTGCATTTTTCATTGCACACGACTTTCCCTATGTATACATTNNNNNNNNNNNNNNNNNNNNNNNNNNN
NNNNNNNNNNNNNNNNNAATTTTGACTACTCAGTGTATTCAACCACTACACTACTTACACGGGCATTTCAGAATGAAAAT
TCATAAATTTTCTAGTTAAAAGGTCTCATGACCAATCATGAATGATTCACTAAGTCATTAATACGGATAATATCCAAATA
CCAAATACGTTCTTTATGTG------GTAAAATAAAAGGAGTTGTTTTGGGAAAGATCAAAGAAAGAACCTGTTCTTCTT
CTGTAAAGAATTCTTCTAATAACCCCGAACCCAATCTTCGCAAAAGAGTGCGTACTGTACTTTTATGTTTACGAGCCAAA
GTTCTAGCACACGAAAGTCGAAGTATATACTTTATTCGATACAAACCCTGTTTTTTTGAGGATCCACTATAATAATGAGA
AAGAGTTCTACATACCCGACCGAATCGATCAAGAATATCAGAATCCGATAAATCGGTCCAGATCGGTTTACTAATAGGAT
GGCCCGATACAGTACAAAATTTAGCTTTAGCCAAAGATCCAACAAGAAAAATAACTGGGACTATGGTATCAAATTTCTTA
GTAATGGTATCTATTNNNNNNNNNNNNNNNNNNNNNNNNNNNNNNNNNNNNNNNNNNNNNNNNNNNNNNNNNNNNNNNNN
NNNNNNNNNNNNNNNNNNNNNNNNNNNNNNNNGGTTTATATGGATCCTGTACGGTTGCGACCAAATATGAAAATAATATT
GCCAGAAATTGAAAAAATGATATTTCCATTTCTTCATCAGAAGATAAGTCCCCTTTGAAGCAAGAATTGCTTTTCCTTGA
TATCGAACATAATGCATGAAAGGATCTTTACAGAACCATAGGGTTCTATGAAAATAGTTACGACATACTACTACAAAATG
TTCTATTTGAAGANNNNNNNNNNNNNNNNNNNNNNNNNNNNNNNNNNNNNNNNNNNNNNNNNNNNNNNNNNNNNNNNNNN
NNNNNNNNNNNNNNNNNNNNNNNNNNNNNNNNNNNNNNNNNNNNNNNNNNNNNNNNNNNNNNNNNNNNNNNNNNNNNNNN
NNNNNNNNNNNNNNNNNNNNNNNNNNNNNNNNNNNNNNNNNNNNNNNNNNNNNNNNNNNNNNNNNNNNNNNNNNNNNNNN
NNNNNNNNNNNNNNNNNNNNNNNNNNNNNNNNNNNNNNNNNNNNNNNNNNNNNNNNNNNNNNNNNNNNNNNNNNNNNNNN
NNNNNNNNNNN-NNNNNNNNNNNNNNNNNNNNNNNNNNNNNNNNNNNNNNNNNNNNNNNNNNNNNNNNNNNNNNNNNNNN
NNNNNNNNNNNNNNNNNNNNNNNNNNNNNNNNNNNNNNNNNNNNNNNNNNNNNNNNNNNNNNNNNNNNNNNNNNNNNNNN
NNNNNNNNNNNNNNNNNNNNNNNNNNNNNNNNNNNNNNNNNNNNNNNNNNNNNNNNNNNNNNNNNNNNNNNNNNNNNNNN
NNNNNNNNNNNNNNNNNNNNNNNNNNNNNNNNNNNNNNNNNNNNNNNNNNNNNNNNNNNNNNNNNNNNNNNNNNNNNNNN
NNNNNNNNNNNNNNNNNNTTCCACAAGTTCGTAAAAAATCGAACCATTTAACCCATGATTATGAGCAAATGCATAAATAT
ATTCCTGAAAGAGTAGCGGATATAGGAAGTGTTGTTGCCAAGATCTATCCTTTTCTAAATATCCTTGTAATTCTTCCATT
GACTTACATTTTTTCTACTTGAAACAAAAACAGTGAGCATTTCTTGGGTTATTAA----TACATAGTGCNNNNNNNNNNN
NNNNNNNNNNNNNNNNNNNNNNNNNNNNNNNNNNNNNNNNNNNNNNNNNNNNNNNNNNNNNNNNNNNNNNNNNNNNNNNN
NNNNNNNNNNNNNNNNNNNNNNNNNNNNNNNNNNNNNNNNNNNNNNNNNNNNNNNNNNNNNNNNNNNNNNNNNNNNNNNN
NNNNNNNNNNNNNNNNNNNNNNNNNNNNNNNNNNNNNNNNNNNNNNNNNNNNNNNNNNNNNNNNNNNNNNNNNNNNNNNN
NNNNNNNNNNNNNN--NNNNNNNNNNNNNNNNNNNNNNNNNNNNNNNNNNNNNNNNNNNNNNNNNNNNNNNNNNNNNNNN
NN-NNCGTCTAATTNNNNNNNNNNNNNNNNNNNNNNNNNNNNNNNNNNNNNNNN-NNNNNNNNNNNNNNNNNNNNNCCGT
AGGGCTCTATCCATTTATTC-NNNNNNNNNNNNNNNNNNNNNNNNNNNNNNNNNNNNNNNNNNNNNNNNNNNNNNNNNNN
NNNNNNNNNNNNNNNNNNNNNNNNNNNNNNNNNNNNNNNNNNNNNNNNNNNNNNNNNNNNNNNNNNNNNNNNNNNNNNNN
--NNNNNN-NNNNNNNNNNNNNNNNNNNNNNNNNNNATCCATTACCTTTCAGGATCAGTCGCAGTTTTATAGACTCTACC
AATAGTCTGGACGAATTCGTTGCTTCATCCAAATGTGTAAAAGATCATAGTCGCACTTAAAAGCCGAGTACTCTACCGTT
GAGTTAGCAACCCAGATNNNNNNNNNNNNNNNNNNNNNNNNNNNNNNNNNNNNNNNNNNNNNNNNNNNNNNNNNNNNNNN
NNNNNNNNNNNNNNNNNNNNNNNNNNNNNNNNNNNNNNNNNNNNNNNNNNNNNNNNNNNNNNN-------NNNNNNNNNN
NNNNNNNNNNNNNNNNNNNN-------NNNNNNNNNNNNNNNNNNNNNNNNNNNNNNNNNNNNNNNNNNNNNNNNNNNNN
NNNNNNNNNNNNNNNNNNNNNNNNNNNNNNNNNNNNNNNNNNNNNNNNNNNNNNNNNNNNNNNNNNNNNNNNNNNNNNNN
NNNNNNNNNNNNNNNNNNNNNNNNNNNAACNNNNNNNNNNATCTACNNNNNNNNNNNNNNNNNNNNNNNNNNNNN-----
--------------------------------------------------------------------------------
-----------------------------------------------------------NNNNNNNNNNNNNNNNNNNNN
NNNNNNNNNNNNNNNNNNNNNNNNNNNNNNNNNNNNNNNNNNNNNNNNNNNNNNNNNNNNNNNNNNNNNNNNNNNNNNNN
NNNNNNNNNNNNN-NNNNNNN-----------------------------------------------------------
------------------------------------------------NNNNNNNNNNNNNNNNNNNNNNNNNNNNNNNN
NNNNNNNNNNNNNNNNNNNNNNNNNNNNNNNNNNNNNNNNNNNNNNNNNNNNNNNNNNNNNNNNNNNNNNNNNNNNNNNN
NNNNNNNNNNNNNNNNNNNNNNNN--NNNNNNNNN-NNNNNNNNNNNNNNNNNNNNNATTCTGTCTTCCTTAAAATATCA
TGAACAGTTCCTGTAGGTTGAGCACCTTTTTCAAGGAAATAACGAATGGCGGGAACATTTAAATAAGTTTGATTCTGTAT
CGGGTCGTAAAAACCCACTTTTTGAAGATCTTTTCCTTCTCTTCGGGATCGAACATCAATTGCAACGATTCGATAGATCG
CCCATTGGGATAGATGTAGGTAAATAATA--CCCCCCCCTGGAAACGTATAGGAGGCTTTCTCCTC-NNNNNNNNNNNNN
NNNNNNNNNNNNNNNNNNNNNNNNNNNNNNNNNNNNNNNNNNNNNNNNNNNNNNNNNNNNNNNNNNNNNNNNNNNNNNNN
NNNNNNNNNNNNNNNNNNNNNNNNNNNNNNNNNNNNNNNNNNNNNNNNNNNNNNNNNNNNNNNNNNNNNNNNNNNNNNNN
NNNNNNNNNNNNNNNNNNNNNNNNNNNNNNNNNNNNNNNNNNNNNNNNNNNNNNNNNNNNNNNNNNNNNNNNNNNNNNNN
----------NNNNNNNNNNNNNNNNNNNNNNNNNNNNNNNNNNNNNNNNNNNNNNNNNNNNNNNNNNNNNNNNNNNNNN
NNNNNNNNNNNNNNNNNNNNNNNNNNNNNNNNNNNNNNNNNNNNNNNNNNNNNNNNNNNNNNNNNNNNNNNNNNNNNNNN
NNNNNNNNNNNNNNNNNNNNNNNNNNNNNNNNNNNNNNNNNNNNNNNNNNNNNNNNNNN---------------------
--------------------------------------------------------------------------------
--------------------------------------------------------------------------------
-------------------------NNNNNNNNNNNNNNNNNNNNNNNNNNNNNNNNNNNNNNNNNNNNNNNNNNNNNNN
NNNNNNNNNNNNNNNNNNNNNNNNNNNNNNNNNNNNNNNNNNNNNNNNNNNNNTGGTCTAACTTATTAATTGTTACTAAC
CCTAGACTCTTCCCCCCGATAAATGAATCAATACTTTTTGGTCGAGCTCCATTATGTACTATTCCTA-TTTACCAACCCA
ACACAAATTAGGTTCCTAGCAAGAACAGAACAAACTATGTCGATTCAAGAGCATCTTCATTCTTATAGAAAATGGTGGAT
GTAAGAATCCACAACGAATCATGTCCTTCAAGTCGCACGTTGCTTTCTACCACATCGTTTCAAACGAAGTTTTACCATAA
CATTCTTCTGATTAAATTTCGAACCGGTATGGAATTGATTCAATAGGGAATCCTGAATAGTCATTGGCTCAAATGAAACA
GATTTCTAAAAAAGACGAATAAACGCGTTTACTTAAGTCTTACTTA-ATCTTCAACAGATTGTTCGGGATGATGAATCAT
AAAAGAAAAAGGATCATCCCC-----------GAACACATAAAT-----------TAAAAAGTAAAGGCCTTTACTTAAT
AGAATTATCCAATAGATTTTCAATCCCGGATGGATTTTCAATTCCGGAACAAAATCAGTTATTAACCAAATGTAAGCTAT
TCCGATGACTCGAAAAGGTCGGAAGTCTCTCTATAATATATATNNNNNNNNNNNNNNNNAGNNNCAAGTNNNNNNNNNNN
NNNNNNNNNNNNNNNNNNNNNNNNTTCGTGAGTATGGAATNNNNNNNNNNNNNNNNNNNNNNNNNNNNNNNNNNNNNNNN
NNNNNNNNNNNNNNNNNNNNNNNNNNNNNNNNNNNNNNNNNNNNNNNNNNNNNNN-------------------------
--------------------------------------------------------------------------------
------------------------NNNNCTATTATACAGCATACAGACCGATTT--------------------------
--------------------------------------------------------------------------------
--------------------------------------------------------------------------------
--------------------------------------------------------------------------------
-----------------------------------------------------CTATTTCAATTCAGAATGCACCATGTG
CGAATTCCCATTTTACGGGTATGGAACACAAGGTTTCCCTAAGTAACTAACTTCAATATGAATATGAGTATGAACATACT
CTGAATGGGAATGACCC--CCCCAATTCTTCTTTGAATTCTTAATTCAAAGAAATATCTTTA--------CGTACATTGA
ATTCAGAACAAAGAAGGGGTTGGGTCACACATTATATATATCCAA-------GGAAGATTAAACAGAAAATTGTTAAAGA
GAAAAATCCTTCGTTTCTGATGGAGACGATCTGGGACGGAAGGATTCGAACCTCCGAATAGCGGGACCAAAACCCGTTGC
CTTACCGCTTGGCCACGCCCCATTTAGGTTTTTATTCGACATTAATAAAAACTAATATTGGTATTGGTCATTCGTCAATC
CCAGCCCAAATACAT-----------TGTTGCTAGGATTCAACACATGTAANNNNNNNNNNNNNNNNNNNNNNNNNNNNN
NNNNNNNNNNNNNNNNNNNNNNNNNNNNNNNNNNNNNNNNNNNNNNNNNNNCATTNNNNNNNNNNNGGAAAGATTTTTGA
TTTGGAAGAGTTCGAAGAAAAAGAAG---------ACCCGTCTTTTCATTTTTCCTTCATAAAAAGAACTCNNNNNNNNN
NNNNNNNNNNNNNNNNNNNNNNNNNNNNNNNNNNNNNNNNNNNNNNNNNNNNNNNNNNNNNNNNNNNNNNNNNNNNNNNN
NTTTATTCGAGTAGTTTTTTCTTCGCTAAATTGCCCGAGGCTTATGCCTTTTTCAACCCAATCGTAGATGTTATGCCTGT
CATACC-TGTACTATTTTTTCTATTAGCNNNNNNNNNNNNNNNNNNNNNNNNNNNNNNNNNNNNNNNNNNNNN--NNNNN
NNNNNNNNNNNNNNNNNNNNNNNNNNNNNNNNNNNNNNNNNNNNNNNNNNNNNNNNNNNNNNNNNNNNNNNNNNNNNNNN
NNNNNNNNNNNNNNNNNNNNNNNNN-------------------------------------------------------
--------------------------------------------------------------------------------
--------------------------------------------------------------------------------
--------------------------------------------------------------------------------
--------------------------------------------------------------------------------
--------------------------------------------------------------------------------
--------------------------------------------------------------------------------
---------------------------------------------NNNNNNNNNAATAACNNNNNNNNNNNNNNNNNNNN
NNNNNNNNNNNNNNNNNNNNNNNN----NNNNNNNNNNNNN---------------------------------------
--------------------------------------------------------------------------------
--------------------------------------------------------------------------------
--------------------------------------------------------------------------------
--------------------------------------------------------------------------------
----------------------------------------------------------------NNNNNNNNNNNNNNNN
NNNNNNNNNNNNNNNNNNNNNNNNNNNNNNNNNNNNNNNNNNNNNNNNNNNNNNNNNNNNNNNNNNNNNNNNNNNNNNNN
NNNNNNNNNNNNNNNNNNNNNNNNNNNNNNNNNNNNNNNNNNNNNNNNNNNNNNNNNNNNNNNNNNNNNNNNNNNNNNNN
NNNNNNNNNNNNNNNNNNNNNNNNNNNNNNNNNNNNNNNNNNNNNNNNNNNNNNNNNNNNNNNNNNNNNNNNNNNNNNNN
NNNNNNNNNNNNNNNNNNNNNNNNNNNNNNNNNNNNNNNNNNNNNNNNNNNNNNNNNNNNNNNNNNNNNNNNNNNNNNNN
NNNNNNNNNNNNNNNNNNNNNNNNNNNNNNNNNNNNNNNNNNNNNNNNNNNNNNNNNNNNNNNNNNNNNNNNNNNNNNNN
NNNNNNNNNNNNNNNNNNNNNNNNNNNNNNNNNNNNNNNNNNNNNNNNNNNNNNNNNNNNNNNNNNNNNNNNNNNNNNNN
NNNNNNNNNNNNNNNNNNNNNNNNNNNNNNNNNNNNNNNNNNNNNNNNNNNNNNNNNNNN----------NNNNNNNNNN
NNNNNNNNNNNNN------------------------------NNNNNNNNNNNNNNNNNNNNNNNNNNNNNNNNNNNN-
--------------------------------------------------------------------------------
----NNNNNNNNNNNNNNN-------------------------------------------------------------
--------------------------------------------------------------------------------
------------------------------------------------------NNNNNNNNNNNNNNNNNNNNNNNNNN
NNNNNNNNNNNNNNNNNNNNNNNNNNNNNNNNNNNNNNNNNNNNNNNNNNNNNNNNNNNNNNNNNNNNNNNNNNNNNNNN
NNNNNNNNNNNNNNNNNNNNNNNNNNNGGACGAAGTGCCAACACTAGAATNNNNNNNNNNNNNNNNNNNNNNNNNNNNNN
NNNNNNNNNNNNNNNNNNNNNNNNNNNNNNNNNNNNNNNNNNNNNNNNNNNNNNNNNNNNNNNNNNNNNNNNNNNNNNNN
NNNNNNNNNNNNNNNNNNNNNNNNNNNNNNNNNNNNNNNNNNNNNNNNNNNNNNNNNNNNNNNNNNNNNNNNNNNN--NN
NNNNNNNNNNNNNNNNNNNNNNNNNNNNNNNNNNNNNNNNNNNNNNNNNNNNNNNNNNNNNNNNNNNNNNNNNNNNNNNN
NNNNNNNNNNNNNNNNNNNNNNNNNNNNNNNNNNNNNNNNNNNNNNNNNNTCGCGAAGCATAATTTTTTATTATTTCAAT
TGGATCAAATCTTCCAATTGAATGAGTATAAGTAAAGGATCTATGGATGAAAATACAAAACAAAAGTGTATTTCCAATCG
TAACTAGATCTTCAATTTTTGTGTTGTAAAGGGAAGATTGAAGCCAAATAGCTAGAAAACGATGATTTTGGTTTACTAGA
ACCGTTAGCCTATTTATTGTTTTAGCTCGGTGGAAACCAAATTCTTTTCCTCAGGATCCCTCGAATGGAAATATGGAACG
AAGTAACTAGATTAGACAGATTTGGTATAATCCCTTACTCTAGAGGGATCATCTAAAAAGCTACTCGCTTTGGATGCATT
CAACAATAAAAATAAAAGCTGACATAGATGTTATG-ATCTAATTTTTAATACATTGATCTTCCATAAAGGAGCCGAATGA
AACCAAAATTTCATGTTCGGTTTTGAATTAGAGACATTTAAAATGATCAATTAACGTCGACTATAACCCCTAGCCTTCCA
AGCTAACGATGCGGGTTCGATTCCCGCTACCCGCTACATATTCCTTATTCTACATGTATCATCCNNNNNNNTATATATNN
-NNNNNNNNNNNNNNNNNNNNNNNNNNNNNNNNNNNNNNNTTTTTATCCAAAAGTAAGGAGAATGCAAAAGAAAAAAAAA
ATAGGAATGAAAGGCGTCCATTGTCTAATGGATAGGACAGAGGTCTTCTAAACCTTTGGTATAGGTTCAAATCCTATTGG
ACGCAATTTTTTTCCATCTATTTTTGAAAATGGCGATACTAAGAAACCCTTTTTATTTTATTCGAATCAGAAATAGTTAG
CAATGATAACTCNNNNNNNNNNNNNNNNNNNNNNNNNNNNNNTAGAATNNNNNNNNNNNNNNNNNNCCTCAAGTAGAAAC
AGTTCGATCTGTTCCTGAATAGCTTCTTTCAAAAGGGTTTCTGCTTCCTCAGTAAATGTCTTGTTAGAAGATATAATTTC
TTGGAATTGAGGTTTATTCTTTTTTAAGTAGGTACGTAACTGAATAAGAAATTTCTTTACCTGCCCAATTTCTAACTGAT
CAAGATATCCATTCGCCCCAGTATAAATAGTAGCTATCTGTTCTTCTACCGTAAGAGGGTCCGATTGGGATTGTTTAAGC
AACTCACGTAATCGTTGACCTCTTGCCAATTGATTCTGAGTAGCTTTATCGAGATCAGAAGCGAATTGTGCAAAGGCCTC
TAACTCTGCGAATTGAGCTAGTTCCAATTTTAATTTGCCGGCTACCTGTTTCATGGCTTTAATTTGAGCTGCGGATCCCA
CTCTGGAAACAGAAATACCTACATTAATAGCGGGTCGAATTCCCGCATTGAATAGATCGGCGGATAGGAATATTTGCCCA
TCTGTAATGGAAATTACATTAGTAGGAATATAAGCCGAAACGTCTCCAGATTGAGTCTCAACTATTGGTAAAGCAGTCAT
ACTCCCTTCACCTAAACTGGAACCTAATTTAGCGGCTCTTTCCAAAAGGCGTGAATGCAAATAAAAAACATCCCCTGGAT
AAGCTTCACGACCAGGAGGTCTTCTTAATAGAAGAGACATTTGACGATAAGCTTGTGCTTGTTTGGAGAGATCATCATAA
ATTATTGAAGTATGTTGGTTACGATACATAAAATATTCAGCCAAAGCTGCTCCCGTATAAGGAGCAAGGTATTGTAATGT
AGCAGGGGAGTCCGCCGTTTCGGCTACCACAATAGTGTATTCCATTGCCCCTTGCTCTTGGAAAGTGGTCACTACCTGAG
CCACAGAAGATGCTTTTTGACCAATAGCTACATAAACACAGATTACACTTTTCCCTTTTTGATTGAGAATGGTATCTGTG
GCTACTGCTGTTTTGCCGGTCTGTCTGTCCCCAATAATTAATTCTCGCTGACCGCGTCCTATAGGGATCATCGAATCAAT
AGCAATAAGTCCTGTTTGAAGAGGCTCATACACGGAGCGTCTCGAAATAATACCTGGGGCAGGAGATTCAATTAACCGAG
ATTCAGAAGCGGAAATTTCACCTCTCCCATCAATAGGTTTAGCCAGAGCATTTATAACACGACCCAAATAAGCCTCGCTC
ACGGGTATCTGAGCAATTCTTCCTGTTGCTTTTACAGAACTTCCCTCTTGTATCATCAAACCATCACCCATTAATACAAC
GCCAACATTATTTGATTCCAAATTGAGAGCAATGCCTATTGTACCCTCTTCAAATTCTACTAATTCACCTGCCATTACTT
CATCAAGACCATGAATACGGGCAATGCCGTCGCCTACTTGAAGTACGGTACCAGTATTCACAATCTTTACTTCTCTATTA
TATTGTTCAATACGTTCACGGATAATATTACTAATTTCGTCAGCTCGAAGAGTTACCATTAG-TGTCTC-TTTTTTTTTC
GGAAACAAAGATAAAAAATAATACCTAAACTCTAAACTAAAGTAAAAGTA------GAAGGGCTAATCCGTTATTTCTTC
CATGGCCCCCCGAGGATTCCAATATTAGCACTGATGGTACGGAGATGCAACTCGCTATTTAAACAACTATTCAGAGTTCC
TAGAGCTCCCTGTAAGGCTTGTTGGAAAACTTGTTGTCGGACCTGATTAATTGCTCTTTGTTGTTCAAAATGAAGGGTTT
CATTTTTGTAATTTTCTAATTGTTCCAAACTAGAAGAAGTAGCATTAATCAAATTGGCTTTTTCTCGTTCTATCTCAGAG
TATCCGTTCATTCGATACTCATCTGCTTCCATTTCTACTTTCCGTAAATGAGCCCGGGCTCTTTCGAGCTGTTCAATGGC
CCCTCTACGTAATTCTTCCGAATTTCGAATAGTACTCAAAATCCTCTGTTTTCGATTATCTAATAAATCANNNNNNNNNN
GTAGATTATATTACCATTAATTTCACAACTTCCATGATCTCTTCCCGAACCAAACATGAATCTTTCGATTCATTTGGCTC
TCACGCTCCCTTTTTTATTTTATGGACATTCCCGTATCNNNNNNNNNNNNNNNNNNNNNNNNNNNNNNNNNNNNNNNNNN
NNNNNNNNNNNNNNNNNNNNNNNNNNNNNNNNNNNNNNNNN---------------------------------------
---NNNNNNNNNNNNNNNNNNNNNNNNNNNNNNNNNNNNNNNNNNNNNNNNNNNNNNNNNNNNNNNNNNNNNNNNNNNNN
NNNNNNNNNNNNNNNNNNNNNNNNNNNNNNNNNN----NNNNNNNNNNNNNNNNNNNNNNNNNNNNNNNNNNNNNNNNNN
NNNNNNNNNNNNNNNNNNNNNNNNNNNNNNNNNNNNNNNNNNNNNNNNNNNNNNNNNNNNNNNNN-NNNNNNNNNNNNNN
NNNNNNNNNNNNNNNNNNNNNNNNNNNNNNNNNNNNNNNNNNNNNNNNNNNNNNNNNNNNNNNNNNNNNNNNNNNNNNNN
NNNNNNNNNNNNNNNNNNNNNNNNNNNNNNNNGTGGTAGAAAGAGTACCATGTTGTGCCCGGACTTCAAACAGTTTAGCT
TTAACCATGTTAATGGTCTCACATTATTGGTTGGTTGATAGAGAATCAAAGTTGACTTACCAATGAATAACGAAATGCTA
TGGTTCTTACATATGGTTTATGAATTTACTCAGAAGNNNNNNNNNGAGATTNNNNNNNNNNN-NNNNNNNNNNNNNNNNN
NNNNNNNNNNNNCATAAATAAAGTGCAGTCGGTTAGATCCAACCTATTCATGAAATATACAACTCGCACACACTCCCTTT
CCAAAAAAAATCAATACACCAAGCACTACACTTAGATTTATTGGATTTGTTGCTAAAATATCGGTATTAAACCCGAAACT
CCCGGCGGATGGCCAGTGGCCTAAGGAAACGAAAGAATCGGTTACATTTTTCATATACTCTCCTCTTATAGATAGGACTA
AGAAAGAAC---AGAGTTCTTTTTGTATCACTTGACTCGCCCTTTTTTTATCNNNNNNNNNNNNNNNNNNNNNNNNNNNN
NNNNN--------NNNNNNNNNNNNNNNNNNNNNNNNNNNNNNNNNNNNNNNNNNNNNNNNNNNNNNNNNNNNNNNNNNN
NNNNNNNNNNNNNNNNNNNNNNNNNNNNNNNNNNNNNNNNNNNNNNNNNNNNNNNNNNNNNNNNNNNNNNNNNNNNNNCT
TCAAACACTTCCTAAAAGAAAAATAAAAATT---------TAAACTAAGAACGGGAAGGAAGAAAGCGAGTGAATCCACT
AATTCCTCATCTTCAAATCACTCCTTCCCGGGGTATTGTCGCAACAAACAANNNNNNNNNNNNNNNNNNNNNNNNNNNNN
NNNNNNNNNNNNNNNNNNNNNNNNNNNNNNAATAAAATAAAAAAAAAAAGTGGGTAACGTACTTTTTTCCATTTTCATTC
TAGGATTAAATTAAACAAAAGGATTCGCAAATAAAAGCGCTAATGCCACGACCAGTCCATAAATTGTTAAAGCTTCCATA
AAAGCTAGACTAAGTAATAAAGTACCTCGTATTTTTCCTTCTGCTTCTGGTTGTCTCGCAATACCTTCTACGGCTTGGCC
TGCAGCAGTACCTTGACCAACTCCAGGTCCAATAGAAGCAAGCCCTACGGCCAATCCAGCAGCAATAACGGAAGCGGCAG
AAATCAGTGGATTCATGATGATAGGTTCCTCACACCAAAAAAAAATGGTTAATGATACAATCAACCAATAAATTATTACT
TNNNNNNNNNNNNNNNNNNNNNNNNNNNNNNNNNNNNNNNNNNNNNNNNNNNNNNNNNNNNNNNNNNNNNNNNNNNNNNN
--------NNNNNNNNNNNNNNNNNNNNNNNNNNNNNNNNNNNNNNNNNNNATACATTTGTTTCTTTCATAACGTAAACC
GCTCAC-ATTTTATTTTTATATTGAATCAGATTCGAGAAGAATTCTTCGAAAAGTATACAGGGGCTGTGGCTGGCCTTAT
AAGCATTCGATATATCTAGTGGTGACCCCCACTAATGCATACGCCATTTCGTAATATCGTCTATCTTTCCTCCTACAACT
CTAGTC--ATATANNNNNNNNNNNNNNNATATTATGTTCCTCAACTAAGAACCAA---------ATGCATTGCCTCAATT
GGGATAAGCTTAAAAATAAAGACTATTTCGAAAACTAATCAATGATGACCCTCTATGGATTCCCCTATATAAGCCGCGGC
TAAAGTTGCAAAAATAAGAGCTTGAATACCGCTTGTAAATAATCCAAGAAACATGACAGGTATAGGAACTACTAAAGGTA
CTAAAGAAACAAGAACAACAACTACTAATTCATCAGCTAATATATTCCCGAAAAGTCGAAAACTAAGAGATAAAGGTTTT
GTGAAATCTTCTAGGATGTTAATTGGTAAAAGTATTGGAGTTGGTTGAATGTATTTTCCGAAATAACCCAATCCTTTTTT
GGTAAGACCCGCATAAAAATATGCTACTGACGTGAGTAAAGCTAAAGCAACAGTAGTATTTATATCATTTGTGGGGGCGG
CTAGCTCCCCATGAGGTAACTGTATGATTTTCCAAGGGAAAAGGGCCCCTGACCAATTTGAAACAAAAATAAATAGGAAC
ATAGTTCCAATAAAGGGAACCCAACGGCCATATTCTTCTCCAATCTGAGTTTTGCTCAAGTCTCGAATAAATTCAAGGAC
ATATTCGAAGAAATTCTGACCGTCGGTCGGAATGGTTTGTGGATTCCGAACGGATATGATGACTGAACCTAATAAGATAG
CAATTACGACCCAAGAAGTGATAAGTACTTGGGCATGAATTTGTAAACCTCCTATTTGCCAATATAAATGTTGGCCTACT
TCTACACCTGATATATCGTATAACCCTTTGAGTGTTTTAATGGAACATGGTATAACATTCATATTGTCCTCTGACAGAAA
TCGAACTGAAAAAAAGAATTATTTTGATTCAACCATCTCTTTCNNNNNNNNNNNNNNNNNNNNNNNNNNNNNNNNNNNNN
NNNNNNNNNNNNNNNNNNNNNNNNNNNNNNNNNNNNNNNNNNNNNNNNNNNNNNNNNNNNNNNNNNNNN-----NNNNNN
NNNNNNNNNNNNNNNNNNNNNNNNNNNNNNNNNNNNNNNNNNNNNNNNNNNATCATAACATAATCAACGACTTCTTATAT
AGCTAGAACGGCCCTCACAAATTGCGGATACCAATTTGTTAAGAATCAATCGGATTGAAGCTATAGCGTCATCGTTGGCT
GGAATCGAAATATCTGCGAGATCTGGGTCACAATTTGTATCGATTAAACAAATCGTCGGAATTCCCAAAATGACACATTC
TCGAAGAGCTGTATATTCTTTTTGCTGATCAACGATTATTACAATATCGGGCAATTCAGTCATATATTTGATCCCACCCA
GATATGTTTGCAAAGTAGATAATTTTCTCTTCAACATTGCTGCATCTCTTTTAGAGAGACGGTTGAGTTTCCCCATCTTT
TGTTCTGCTCTTAAGTCTCTGAACTTATGAAGTCTCGTTTCCGTAGTGGACCAATTCGTTAACATACCGCCGAGCCATTT
TCTATTAACATAATGACATCGAGCCCTTATTGCAGCTGATGCTACTAAATCTGCTGCTTTATTTTTGGTACCAACAATTA
AGAAGTTTTTTCCTCGACTTGCTGCATCAAAAACTAAATCACAGGCTGCCGATAAAAAACGAGCAGTTCTAGTGAGATTT
ATAATATGAATACCTTTACGCTTTGCGGAGATGTAAGGGGTCATTCTAGGATTCCATTTCTTAGTACCATGACCAAAATG
AACTCCTGCTTCCATCATCTCTTCCAAATGGATGTTCCAATATCTTCTTGTCATCTTTCCCACGCTTTCTTTTTTTTTTT
T------AACAAATAAAAAATTGTTCCTACGGAACCTTCTGCCGGGATTGCCCGTTGATACACNNNNNNNNNNNNNNNNN
NNNNN---NTTACNNNNNNNNNNNNNNNNATTTNNNNNNNNNNNNAATCAATNNCCCGTAAAGTCAAAAAGNNAAATATN
NCCTTAAGAATTATGAATTCGCTTAAATGATTTTTCTGGTGTGTCATAGAAATTCCTTGGGGCGCAAGAACAAAAAAATT
CTCTATGGTGTAACAAAATATCTCTCATTTCCAACTCGAATAGATTTTTCTTTTTTATTTCCAAATGAATGTTTTTGTCT
TGCCTTGAAGGGTGCACTAATTTTTTGAATCCAGTACCGACAGGGATAATCCCCCCCAAAACAACATTTTCTTTCAGACC
CTTCAACCAATCAATACGACCCCGTAGAGCAGCTTTTGCCAAAACTCTAGCAGTTTCTTGAAAACTTGCTTCGGATATGA
AACTTTGAGTATTCAGAGATGCCCTCGTTATTCCCAATAAAATTGCCCGATAACAGATTGCTTCGTCTAAAGCACGTCCT
GCTCGTTCCGCTCGCAACAATCCGATTAGTTCTCCAGGTAAAAAAACATTAGACATTCCATCTTCTGAAACCAACACTTT
TGATGTTACTTGCCATACAATAATCTCTATATGTCTATTATGGATCTGTACCCCCTGGGATCGATAAACCTTTTGGATCT
TATTAACCAAAGAAATACGACTTTGGGCTATGGTTAGCTCAGCTCCAATTAGGAATCCCCAAGGAATTTCAAGAACTCTT
GATATACGCTCGTTCCAACCTTCAACTCTCCTTTCAAGGTTCATTGATATTGAACCAATCGAACGCACTTCTAAGATTTG
TTCCACTTTTGGAAGACCTTGCGTTATGTCACCAGATCGAGATTTTTCATATATAAATGTAACTAATGTATCTCCTTCAG
AAAGGGTTTCTCCATAATGTCCATGAACAGTCGCTCCTGGAGTGGCCAAATAAGGCTTAGCTGATCTTATAATTAAAGAG
TCAACATGAACAATTAAGATTTGACCAGATTTTTTTATGTGTGGTCCATATTTAAATAGACATATATTTTCACAAATAAA
TTGTCCAATGCTAATTATTGTGGATGTCTCTTCACAATAATTGTAATGTAGAAAGCACCAATTCAAATGGGATGGATTCA
AAATGATGTTATTGCATGGACTGGGATTATAAATCCTCTGATTTTCATCTCTCCAACAGTATTTAAGTACTCGAAGTACT
CGGAAAGTCTGTTTAAAATTGTCAAATAGCCAATATTTGTCGGAAAAGATCTGATTATGAGTTCTCCAATGGTAAGATGA
ATAAAAGTTCACTATTTTAGGTACTATTGTACCTAAGGGGCCCAACAAACCCCTAATTGGGGTTATGGGATTCGATTCTT
TTACCACATTGTTATATTTCGAACCGTTGAATGGACCAACTCCAAAACAATTGAATGATGATAAAATTCTCAAAGATTGG
CCCTCCTTATTTCGATTCAACAACGTACCAATAGTTCCTTGATGCTGGGTAACTAATGGAATCTTCACTTTGGAATAAAA
AGGATTGATATTGGTGCGATCTAATCTATTATCAGGAATCAATCCCGAACCTGCCGTATCGTACCTTTTTCCGGTATATG
AAATAGTAGATTTTACTAATTCAATTCTTATGAAATCACGAATCAGATCATTTGCCCTTACTTCAACAAAGGAAGCATGA
ACCTCTTCCATAGAACCGTTTTTTTCTTGGTTCCAATTCAATACTAAGCAAGTCCGAACTAATTGAATACTTGTGTGATA
AATTCCTCGAATTGACTTTCCATTTCCATAAAGGATATAATTGACAACTCTAAGCTGGACATTTTCTTTTTCCTGCAAGA
GATCTTGAGGGAAAAGTTTTGCTAAATTTATCCCATCAGCTATTTCATATGTGACTACGGGTCGAACCAAAACAAAATAC
TTTTTTTTGATAGGTGTGATCCGTTGGACATAGATCCAATTTTTCGATTTTGTTTTTGATTCTTTAGAATTTTTTTTTTC
CGTTCCTGGTGGTATCAAAATGCCACTGTGTCTGGATATCTTATCTGTCTCTCCGGGAAAATGAATATCTCCAGAAAAGA
TTTTCAGTTCAATACTTTTTTTTTTTCTCTCCACTCGGACTAATCCACCTACTTGGCTTCTTGTATTTGTATTTAAAGCG
AGTTGTGTATCTACTCCAATGATACTATTGTTCCGGACCATTATAGACGAAGATCCGGGTAAGATATGCACCTCTTCGGG
AATAAAAAAAAACCGATCTACTTTCATTTGGTATTTCGGACTAAATTCTTTTGCTCCTCGATACTCAATCAAATCTTCTT
TTTTTACTATGGAATCCACCTCCGCGGTCCCATATTTAGTAATTCCCGAACTCTTTCTTCTGTATCGTGGATCATCAAAA
TAAGCAAGAATACTATTTCTACGTAAAATACCATTTATGGGTATTTCAATAGAAATACCAAAAGAGGGTATTAATTCTTT
CTCTCGTTCTTGATCGTATTGTAATGGGATGATAAATTTATTTCTTCGTCTTTTCGCCAAGAAATCAGAATTCTCTTGGA
GAATCGAAGGGTATATGAAATTCCAATGACCATTGGATATAATTCGATCAAGTCTTGAATAATCAAGACTTTCCCTATCT
TTTTTACGAGTACCAGAAGGATCCAACAATTTATGTCTTACTCGATCCTTAGTGATTGAGAGGTCAGAGCTATATCTTTC
GTCGACAGAAAAAGAATGAACATTCGTTTGATCTTGATCCTTGTGAAGCGAAAAAGACACTATACTGGATCTGCACGGAC
CCCCCGCTAATATCCATAAATGACTTGTTTTTGGTAATAGATGAACATTACTATATGTATATTCAGGTGCGTGGTAGACA
TCAGTACTCCAGTGCATTTCTCCCTCTGATTCAGAATAAATATGTTTTCGAACCCTCTCTTTAAAATGAAAAGTAGACGT
TCCGGCACGAATCTCGGCAATCACTTGTTCAGATTCTACATATTGATCATTTTGAACTAAAATCAAACTTTTTGGTGGAA
TATTCACACTATGTATAATATCCCGACTCTCAATAATTACATACAAGTTTATAGAACATAGAAAAGCAGGATGCCCATGA
CGGGTACGTATGGGATGAACCAAATACTCATTGAACTTTATTTTTCCATTAGCAGGAGCTCGTACATGTTCGGCAGTACC
GCCTGTGAATACTCCACCCGTATGAAAAGTTCTTAATGTTAGTTGAGTCCCCGGTTCCCCAATTGATTGACCCGCAATAA
TACCTATGGCTTCCCCCAACTCGACCAGGTCGCCGTGAGTGGGGCTTCTTCCATAACATAATTGACAAATCCAAGATGTA
TTCCTGCAAGTAAAAGGGGTTCGAATATATATTGGTTGTGCTCGAAGGGTTATGAATCGATTGGCAAGTCCAATCCCAAT
ATCTTGATTTCGAGCGGCAATGCATCGTATCCCCATATATATATCGTCTGCTAATACACGACCAATTAGGGTTTGGGCAA
AAATTTTTTCTGTCACCCCGTTTCGAGGACTCACGGAAATAGCTCGGATAGTACCACAATCTGTTCTACGTACAATAATG
TGTTGAACTACTTCAACAAGTCTACGCGTGAGATATCCAGCATCTGATGTTCGTACAGCAGTATCCACGACTCCTTTTCG
AGCCCCGTAGCAGGAAATTATATATTCTGTCAAAGAAAGTCCTTCGCGTAAATTGCTTTGAATGGGTAAATCAATCATTT
GTCCTTGGGGATCCGACATTAATCCTCTCATACCTACTAATTGATGTACCTGAGATGCATTTCCTCGAGCTCCCGAAAAA
GACATTAGATGGACTGGATTAGAGGGATCAGTCATCCGAAAATTAGGATTCATTTCTTGTCTCAAATATTCACTTGTGGC
ATACCATATCTCAATGGATTGACGTAATTTTTCTACCGCATGTACATTCCCATAATGATGGTGTTTCTCCAAAATCAAAC
TTTGTTGTTCAGCATCTTGGACTAACCATCCCTTAGAAGGTATTGTTAAAAGATCATCAATCCCTAATGAAATAGATGTA
GCAGTGGCTTGCTGGAAACCCAAAGTCTTAACTTGATCCAGGATATGTGATGTATATGCCATTCCGAAATGATCTATTAA
TCTACTAATAAGTCGTTTCATAGCAGTTCCATCTATCACCTTATTGTGAAAGACCAGGTCGGCCCGTTCTGCCATAAGTA
CCTCCATATTCCGCTGAGTAAGATTCGACAATAGGCCTGAGTCAGTGATTCGAAAACTTCCTTTCCTCAATCTTGATTCA
CATAGAAATTCAGAAATTATGATAATACCAGTGAAATTGGATAGACCCGTCTTCCCACGGGCACTGGTATCATCTAATCG
AATTTCTTAGTTCAGATAGTGTATGAGTAGGCCCGACAAAACCCCTGTATGGCTTCTTCTATTTCTCGATAAAAAGAAAC
ATGACCAACAGTGGTTCGAATGTATATACAACGGATTTCTTTTTTTACACTTCCCACTATTAGATAGTGCCCATAAATCT
CATGATAAGTACCCAAAGATTCATATTGAACTTCGATGGGAACTTCTCTTGAGCCAATGACACGGTGATCTAGCCGCCAC
CGGAGCCAAAAAGGACTATCTAAATTGATTCGTTTCTGCTGATAAGCTCCAAGTGCATCATAGGAACTACAAAAATACGG
CTCTTTCTCTTTCGTATACTTATTATACTTATAGTTATTCTTGTCAACTTTTTTATTTTGGTAGTTTCCGCAATTATATG
GATTATATCTATTTGCACAAATACCCCGCCGATTTCCGATCGTTAATACATAGAGTCCGATAAGCATATCTTGAGTTGGT
ACGGAAATGGGATCTCCAATAGCTGGAGACAAGAGATTCATATGAGAAAACATAAGTAAACGGGCCTCTGCTTGAGCTTC
CAAAGATAAAGGTACATGAACAGCCATTTGGTCCCCGTCAAAGTCTGCATTAAAACCCTTACAAACTAATGGGTGTAAAC
AAATCGCACGTCCCTCCACTAAAATGGGTTGGAACGCTTGTATGCCCAATCTATGTAGAGTAGGTGCTCTATTTAACAAT
ACAGGATGCCCCTGCATAACTTCTTGAAGTATTTCCCATACAATCGGTTCTTTTTCCCGAATTTTATTTTTTGCAATCCC
TATGTTAGAAACAATATGCTGTCTGATTAGACCACGAATTACAAATGTTTGGAAAAGCTCTATTGCTATTTCTCGAGGTA
ATCCACATTGATGTAATGAAAGCGAAGGACCCACAACAATGACGGAACGCCCCGAATAATCGACCCGTTTACCAAGCAGA
GTTTCGCGAAATCTTCCCTCTTTGCCTTCAATTACATCTGAAAATGACTTGTAAACTTTATTATGACCATCCCTCATTGG
TTGTCCGCGTATCCCATTATCAAGAAGTGTATCCACAGCCTCTTGTACCAATTTTTCCTGACACATTACTAATTCTCCTG
GCGTAGACCTACTTGTTGCTAATAGATCGGTAAGAGTATTGTTACGATAGATAACTCTTCTATAGAGTTCATTAATATCC
GAACTCATTAGTTTACCCCCATCGATCTGAATGATTGGTCTCAACTCGGGAGGAAGGACTGGTAATAGGCACAAAACCAT
CCATTCTGGTTCTACATTTATTCGAATAAAATGTTTAGCTAATTCCATACGTCTAACCAAAAAATCCTTTCTTCTTCGAA
TTTTTCGATCTTCCCATTCGTTTCCAGCGGACTCTTCCTCTCCTAATTCCTTCCATTCTACCAATGAATTATCTATAATA
ATTCGCAAATCCAAATCGGCTAATTGTTCTCTGATAGCACCTGCTCCTGTAGAGATTTCCCGATTTCGAAATGTCTCAAA
GCCCTGGGTAGTAAAAAAAAGCGGGATGCTGTATTTCCAGGATTGGATTTCATACTCGAATAAACCTCGTAATCGTAAGA
AAGTAGGTTTTTTCGCTATGGGCCTAGCAAAAGAAAAATTGAGATAGGTTTATATTGAATTCCCCCCTTCAAAATCGGAC
GTGAAGGTTTCCTCTCATCCGGCTCAAGTAGTTACATCAAATAAAGAACTCCCTTCTTTATTTTTTTACTTTGTTCGAGA
AAAAAAAAAGAAAACCCTACAAAGAACTACTCCTTACTCAAGTTTCCAGTAAGGATCAACCTTTCATT--------TTTC
TTTTGACTTT------CTGAATGACTTATTTACGACAAAATTGAAATGTGAAATTCTTGAGTAGTCTGCTTCCCTTCAAA
TGACGAATCCTCCCTTAAAGGAATACTTTTGGACTCGTAAGGGATTTACTTGTCTATATATTGTTTCGTTCCATTCGATC
TTTTAGGTCCCTACTCACCTCGACGGTTATGTCATGATGTCTCTTGAAGCATATATGCGATAGATAGACTTCTGTAACCA
TGCCCTATTTGCTTGCTTGAACGGAATCTCTCTCTAAAAGAAATGGAATGGCTAATTCCACGAAAA-------TTTTTTT
TTTCACGAGGTATAACTAGCAATTCCCATTTATCTGTTATGGGATCGACCATGGATCAACTCCCCTTTCATTTAGAGTAT
TGAATACACCCATAATTCTGAGCTTCATGTTACTCCTTCCAAGACACATGTCAGAGTCGGGGGCATCCCAATCAGATTGA
ATGGGATGACAGTTTATTAGTCTGAATCTGTAAAATGCAAATTTCAATCAAATCACACATCGCAGTATACTAGGCCTTCT
AATTCCTTAAGGGGCTTATCTAAAAGATTCGCGATATAACTCGGAAGGCGTTTTAAATACCACACGTGAGTTACTGGACA
TGCGAGTTTGATGTATCCCATTTGATATCTTCGTATCCGAGAATCAACAAATTCCACCCCGCATTCTTCACAAAATTTCG
GGTCCTCTTTTTCAGCTCCAATCACTCGATAATTTCCACAAGCACAAATTCCACTTTTTATGGGTCCAGAGATTCTTTCA
CAAAACAATCCATCTTTTTCCGGTTTATTGGTTTTATAATGAAAAGTATAGGGTTTTGTCACCTCTCCAACTATCTCTCC
ATTGGGTAGGATTTTGTTGGCCCAAGCCTTTATTTGTTGAGGAGACACTGATCCAATTCGGAGTTGTTGATGTTTATATC
GGTCGATCATAGAATACAAATTCTGATTCATTCAGATCAAACTTCCTTCCTATTAATCTGGAAGTTCTTCTCAGATACAA
GGAAATGATTCAGTTCTAGAGCCAAAGATCGTAGTTCTCGAACGAGCAATCGAAAAGATTCTGGAGCATCCTCAGGGTTA
GGTACTATTCCTCCAATGATCGTAGCACCAAGTAATTCTTGACGAGCTCTAATATGATCAGATTTATAAGTAAGCATCTC
TTGTAAAATATGAGCAACACCAAACCCCTCTAGAGCCCAAACTTCCATTTCCCCTACTCGTTGTCCCCCTTGCTTGGCCC
TTCCTCTAAGGGGTTGTTGTGTAACAAGTGCGTAATGTCCACTCGAACGCCCATGGATTTTATCATCAACTTGATGAATT
AATTTTAGGATATAGGACTTGCCTATTAGAACAGGTTGTTCAAAAGGATCTCCCGTTCTTCCATCAAATATTCTGCTTTT
TCCGGGATACTCGGGTTCAAATACCCATGGATTTTTTATTTGCTTACTGGCTTCATATAATTCAGAAAAGACTAGTTTTC
TTGAAGCCTCTTGCTCATATCTCTCATCAAAAGGTGCTATTCTATAATGTCTCTTTAGCAGATCCCCCGCTAACCCGAGC
GAACATTCAAATATCTGCCCCACATTCATTCGTGAGGGTACCCCTAATGGGTTGAAGACCATATCAACAGGTGTTCCGTC
TTGCAAGTAGGGCATATCTTGTCTAGACAAAATTTTCGAAATAATACCTTTATTCCCATGTCTTCCAGCTACTTTATCGC
CCACTTTGATTTCACGTTTCTGTGAAATATATATACGAATTCTTTCTGGATTATAACTGGAACCCCCTTTTTTCTGGATC
CATCTCACATCAATAACTCGGCCCCTTCCACCTATAGGTAGTTTTAGGGAAGTTTCTTTTGCAGTGGATACCTGAATGCC
AAGTATGGCTCGTAATAATCTATCCTCTGGGGCATACGAGGATTCATTTGATGCTTGAGGCGTTAATTTACCTACTAAAA
TATCACCGGCTTCTATCCAAGATCCCAGCATCACAATTCCGTTTCTGTCTAAATTTCGGAGTAAATGAGCCTCTAAATGT
GGTATTTCCTTAGTGATTCTTTCGGGACCTTGACTTGTCACATGAGTCTGAATTTCATATTTCCGTATGTGAAAAGAAGT
ATAAATATCTTCATATACCAGACGTTCATTAATTAGTACTGCGTCTTCAGAATTGTAACCTTCCCATGGCATATAAGCTA
CTAACACGTTTTTTCCTAAAGCGAGTTCCCCACCAACTGTAGCCGCACCATCCGCTAAAATTTGTCCCTTTTTAATGGAT
TTACCCTGCCGAACCTGCGGTTTTTGATGCATACAAGTATTTTTGTTGGAACGTTGATACATAACTAATGGAATGTTTAT
AGTGTCCCCATTACTTGTACTTGATAAAACGATCTTGTGAGTATAAGTATAAATAATCTTTCCTTCGCGTTCGGCTATAA
CGGAAACCCCCGAATCTAGAGCCGTTTGGCGTTCCAGCCCAGTTCCAACAATGCACTTCTCGGACCGAGAAAGAGGAACC
GCTTGGCGCTGCATATTAGAACTCATTAAAGCCCGATTCGCATCATTATGCTCAATAAAAGGGATGAGGGAAGCTCCAAT
AGAAAAATATTGGAAAGGAAAAATGCTTCTAAAGCGAATCTGTTCCCATGCAATAGTCAAGAATTCTTGACGGTATCGAG
CCGGAACAGCCTGTTCTTCTTGAACACCCCGATTCAAGGCCAAAGAATTTCCTGCTGCTACCATATAATATTCATCTCTA
TTTGGTGATAAATAAATCATCCGTGCCTCTTCTTTTGATCTCTCAGATATTTCATAAAAAGGACTCTCTATGGATCCCCA
ATGACCAATCCTCACATGAATAGCTAAGGATCCAATAAGTCCAACATTGATTCCTTCAGACGTGTCAATTGGACAAATAC
GTCCATAGTGGCTCGGGTGGATATCTCGTATCCGAAAACTAGCGGTTCGCCCCGTCAATCCCCCAGGACCCAAATAACTC
AATTTTCGCCCATGAACAATTTGTGTCAATGGATTAGTTCGATCCAAAACTTGAGATAAGGGGTGTAGGCCAAAAAAAGA
TTCATAAGTAGTTGTTAATGAAGTTGAAGTTACCAAATTTTGAGGAGTCGGTATCAATTTATGCCTGATTGCTCCACATA
TAGTTCCTCGAATTGCATTTTCTAAACGAACAAGAGCCAATCCAAATTGATCTTGTAACAGATCTGCTATAGAACGAATA
CGTTTATTTTTCAAATGATTCATATCATCAAGTGTACCCATTCCAAATTTCATTCCGATCAAATGATCGGCAGTAGACAA
TAGATCTCGTGGTAACAAAAATGTATTGTTCTGAGGTATATCAAGATTCAGTCTCCGGTTCATATTTCGTCGACCAATCC
TTCCTAATTCACATCTTTGTTGAAAAAATTTCTTTTGTAATTCCTTACATAAGAACTTAGAAAATACCGGATCCCCACCT
ACACAAGCAAATTGTTGATAAAACTCCAAAATAGCATTTTCTTTTGATCCAATCTTTTTTTTCTCCTTATCATTCGAGAA
AGACAAGAAAATTTCAGGGTAACAAACGTTATCTAGAATTTCTCTTAGATTCGAACCCATAGCTGATGATAGAACTAGAA
TAGATATTTTTTGTTTCCTACTTACACGTGCCCATATCCTTGTTCTTCTATCAATTTCTAATTCTGATCTTCCTCCCCAA
TCTGATATTATAGTGCTGGTATAGACAGAATTTCCGTTATGGTCCAATTCTGAACGATAGTAAATACCAGGACTTTGCAA
TATTTGATTANTTACAATTCNGTATATTCCATTTACTATAGAGGTTCCCAGGGAATTCATTAGAGGAATGTTTCCAATAA
AAACGGTTTGTTGTTGCATATCTCTACCGGTTTTCCAAATTAATCCCGCAGGGACATATAATTCATAAGAATATGTGAGT
GATTCATACACAGCATCTCTTTCCGCTATCAAGGGCTCCACCAATTGATATCTTTCCACAAATAATTGAAATTCCATTTC
TTGATCTCTATCTTCAATTTTTGGAAACTTATGAAATTCTTCCGCCAAGCCCTGATTAATGAACCTACAAAATCCTTCAA
ATTGTATCTGACTAAATCCAGGTATTGTGGACATTCCCTCATTTCCATTCCGGAGNNTCTTNNNNNNNNNNNNNNNNNNN
NNNNNNNNNNNNNNNNNNNNNNNNNNNNNNNNNNNNNNNNNNNNNNNNNNNNNNNNNNNNNNNNNNNNNNATAGAATGTA
TTTCTGTTTACTGAATCACATAAAATTTTAGCCAACCCCATATATGTATTTCATACGTATGAACGGAGACGAGACGGAGG
AATGAAGAACATTTTCGACGCAAGTTCGAATTTGCGACAGGTACAAATAGNNNNNNNNNNNNNNNNNNNNNNNNNNNNNN
NNNNNNNNNNNNNNNNNNNNNNNNNNNNNNNNNNNNNNNNNNNNNNNNNNNNNNNNNNNNNNNNNNNNNN---------N
NNNNN-NNNNNNNNNNNNNNNNNNNNNNNN-NNNNNNNNNNNNNNNNNNNNNNNNNNTCTATGAATGAGATAAAGACAGA
ATAATCA-------------------------------------------------------------------------
--------------------------------------------------------------------------------
------------------------------GAAGTAGTATAGAGTTTCCTTTTTTTTTAACACACTCAATTTCATGTTCA
AAAAGGAATNNNNNNNNTTTTTTTGGTA--NNNNNNNNNNNNNNNNNNNNNNNNNNNNNNNNNNNNNNNNNNNNNNNNNN
NNNNNNNNNNNNNNNNNNNNNNNNNNNNNNNNNNNNNNNNNNNNNNNNNNNNNNNNNNNNNNNNNNNNNNNNNNNNNNNN
NNNNNNNNNNNNNNNNNNNNNNNNNNNNNNNNNNNNNNNNNNNNNNNNNNNNNNNNNNNNNNNNNNNNNNNNNNNNNNNN
NNNNNNNNNNNNNNNNNNNNNNNNNNNNNNNNNNNNNNNNNNNNNNNNNNNNNNNNNNNNNNNNNNNNNNNNNNNNNNNN
NN------------------------------------------------------------------------------
--------------------------------------------------------------------------------
---------------------NNNNNNNNNNNNNNNNNN-----------------------------------------
NNNNNNNNNNNNNNNNNNNNNNNNNNNNNNNNNNNNNNNNNNNNNNNNNNNNNNNNNNNNNNNNNNNNNNNNNNNNNNNN
NNNNNNNNTCAATGAAACAAAATTTNATTGGAGATAAAAATTGCAGACTCGTTTGCTAATTCAAAGTAAATTGTTAATGG
TTCCAATTTGTCCTGAATTTTGCAGTCTGTGACCGGAAATCCATTTTTTCTACTCTCAATATAAAGGNNNNNNNNNNNNN
NNNNNNNNNNNNNNNNNNNNNNNNNNNNNNNNNNNNNNNNNNNNNNNNNNNNNNNNNNNNNNNNNNNNNNNNNNNNNNNN
NNNNNNNNNNNNNNNNNNNNNNNNNNNNNNNNNNNNNN-NNNNNNNNNNNNGAGTAATAGAATTAGAATATAGATAATAT
TTTTATCCGTTTTGGACCGAATTTGGCGGCATGGCCAAGTGGTAAGGCAGGGGACTGCAAATCCTTTATCCCCAGTTCAA
ATCCGGGTGTCGCCTGATCAACAAAAGATTTTTGATTTCTTTCCTATCTTG--CCAATCTAATTTGACGAATTCTTGCGG
AGCAAAAAACAGAGGCAAAGGGCTAAGTGGGCGTGTCAATACTCGATTTTGATAACCCATGGCGTAGGTTTTATAAAAGA
CTGTCGTTTTTTTTTCTCAAAATTTCGGTGTAGCCAAAATCGGTATGAATAGAGATCAAGCAACTCTCACTTATTAATTT
CATGATTGGCTCTCACCATTTATTTGATTCAATTGAA---------------TCAAATAAATGGTGAGAGCCAATTCCGG
GATCCAGAACTAAGGTCGGAAATTTCGGTATCCAAAGGTTCCTAAGGGACACTCTGTTTTTGCTACTAGAATTGAAGAAG
AGATTATACGAAAGACTATAATAACAAGATCTCTTAAATTACCCNNNNNNNNNNNNNNNNNTCGTGACTCCGTCTGGTAT
TAAAAGNNNNNNNNNNNNNNNNN--NNNNNNNNN--NNNNNNNNNNAATTNNNNGNNNNNNNGGGTTTTNNNNNNNNNNN
NNNNNAAAGAAAGACAGTAAGCTTAGATCAAATAGGAAATAGAGGTATCTGATAGATAGTTATCTATCGTGATGGTATAT
TTTTATGCTTTTTGCTTAGTAAGGAAAGGCATTAATAGCAAAACAAACAATAAGTCTTACTATTCTTACATGCTCCATAT
AGAAGTAGAAGCATTCCTTTGATATTTCCAAGGAAAAGACCTGTGTATCATTGTATTTGTACTAAATGCTTCCTGATTTT
ACCAGAAACCCTAAAATATAGAAATTTGTTACGAGTGTATTCATTGAATTGGTTCATCAAAAAAGAGTCTTACCTATTTT
GACTCTGCGCTATTGATTCCGCTATGATTANNNNNNNNNNNNNNNNNNNNTCCTTCATAGAAATAGGGGACATAATTCAC
ATGGATATAGTAAGTCTTGCTTGGGCTGCTTTAATGGTAGTCTTTACATTTTCCCTTTCACTTGTAGTATGGGGAAGGAG
TGGACTCTAAGGCTGGGCACTACTAATTGCTCAATCGAACCGTATCAATTCTTTATTGATCATTTTGCGAAGCCCTAAAA
AAAGAAAAATGTCTTCCAAATTGTACTGGAATACAGTAATGAATGATTACCATAATTGNNNNNNNNNNNNNNNNNN-NNN
NN-----NNNNNNNNNNNNNNNNNNNNNNNNNNNNNNNNNNNNNNNNNNNNNNNNNNNNNNNNNNNNNNNNNNNNNNN-N
NNNNNN-NNNNNNNNNNNNNNNNNNNNNNNNNNNNNNNNNNNNNNNNNNNNNNNNNNNNNNNNNNNNNNNNNTTCTAAAA
GAAGGTCGTTCTGCTATTACGACAATACATATTTTCTTTCTATCGGAAACGAAGCGATTAGTGATTGGCCAAAGAGATCC
GACACATAATAAAATGAGATCTTTCTTCTGTTGAGCGATCCACATATCACACATTTAACATTTGTTTTAGACTACTAGAA
AAGTTTTTATGCTTTTTTTGATTCATCTCATGTTTAAGCATGAAAAATGGACAGGGTCTGCTCTACTCCTTTTACAAATC
CAAAGAAGTTACTGTATAACTTAACTCCGCGGATCATCCGTTAATTGTTCAATCAATGACTTCTTGAGATGGGAAATCAA
ACTAAAAGAAATAGAGTGCTATCTATANNNNNNNNNNNNNNNNNNNNNNNNNNNNNNNNNNNNNNNNNNNNNNNNNNNNN
NNNNNNNNNNNNNNNNNNNNNNNNNNNNNNNNNNNNNNNNNNNNNNNNNNNNNNNCTACCACACCAGCTTAGATACTTAC
TACGATACTTCTGATTCCAGCCTAATCATTTTATTTAAGATTTCGAGTTTGAATCCCTTTCTTTCATTTCTTGAATCATC
NNNNNNNNNNNNNNNNNNNNNNNNNNNNNNNNNNNNNNNNNNNNNNNNNNNNNNNNNNNNNNNNNNNNNNNNNNNNNNNN
NGCAGTAGGAACTAGAATGAACAGTGCAGTAGCAATAAGTGCGAGAATATTGACTTCCATAATCTAATCTTCTTTTGTTT
CGCAATAACTCGGGATCTAATCCCATAGAGATGATAAATTTGACTCCTGCAAATTCAACGGAATGAATTGCATCCCGATG
ATACTGAATCAGATCAATATTATGANNNNNNNNNNNNNNNNNNNNNNNNNNNNNNNNNNNNNNNNNNNNNNNN-----NN
NNNNNNNNNNNNNNNNNNNNNNNNNNNNNNNNNNNNNNNNNNNNNNNNNNNNNNNNNNNNNNNNNNNNNNNNNNNNNNNN
NNNNNNNNNNNNNNNNNNNNNNNNNNNNNNNNNNNNNNNNNNNNNNNNNNNNNNNNNNNNNNNNNNNNNNNNNNNNNNNN
NNNNNNNNNNN----NNNNNNNNNNNNNNNNNNNNNNNNNNNNNNNNNNNNNNNNNNNNNNNNNNNNNNNNNNNNNNNNN
NNNNNNNNNNNNNNNNNNNNNNNNNNNNNNNNNNNNNNNNNNNNNNNNNNNNNNNNNNNNNNNNNNNNNNATACTGAATA
TAGCAATACTACCGATTGTACCAATCGACATATGTCTTTCCCTTATCAATCAGTACTAGGGAAAGAACTAGGAAAAGAAA
TGGAAATTCCCATATTTATCTGATGATAAATGCGAAACAAAAGAAAAAAAAAATGCCCCTCCCCCTC-------------
---TTCCCTTCTTCCCTTTCGCGAAAAATAGAGAAATGAATTGAGAAATTCATCGGATCCTAGTTCGGGACTGACGGGGC
TCGAACCCGCAGCTTCCGCCTTGACAGGGCGGTGCTCTGACCAATTGAACTACAATCCCAGCAAGGTGTATAGCATACAT
ATTCTTATGGTTTCATAAGAATTGTCATGTTCTAACGTAACAGATACACGAATGATATAGTGATATCATATCCACATAAA
CACGGGCTTTAGCGAGAATGCTGCGGATTATTAGTAACTAGTGATTCTTTTTTTT-ATTGTTAAAAGTGGATAATCAACC
TTTCAATGAGATGAGAAAAAAATAGAAATAGAGCAAAAAAATTACCCCTTTTCCATCATTTCCCCGGATCAAGCATTTCT
GTTTCTTTTCTGTAGGACAAATTGATTATATTATACTCATGGAGCGGTGATTTTTTGGGCCGAGCTGGATTTGAACCAGC
GTAGACATGTCGCCAACGAATTTACAGTCCGTCCCCATTAACCGCTCGGGCATCGACCCAGGAAGAATTCATTCTAGGCT
TATTGATAATCCATGATCAACTTCCTTTTGTAGTACCCTACCCCCAGGGGAAGTCGAATCCCCGTTGCCTCCTTGAAAGA
GAGATGTCCTAAACCACTAGACGATGGGGGCATATTCGCCCGACCGTCATCATACTATGATGATAGTATGAACAGTTTTT
TGGAATTGTCAATATAATCTAATG-TATGGCTAGATCCGAAGAGTCTTTCTATGTTATGATTCTATAGAATCATAACATT
TTTTTGGGGGGTTGATGCTTCATTCATGAAGCATCTCATACTATTCGATATAACGAAAGGAAGTATAGGATTCCTTCAGT
TCAGGCAATGGTTAGCCGGACAGAAAAAGGGGATGGGGGAGGTAAAACCCCATTTAGTTTCATTTAATTTATTTTCTTCC
ATTTTCACTCATTGCTTCGTT-------GAAATGTAATATGATATGCCTATCACTATCTCGCACTAAGCCAGAAAATTCA
AAAACGAGAAAAAATTTACCCACTTTCCAGTTAAATAAATTTTTTTTGTCTATTATGAGTCTACTGCATATATGTA----
----GTAGACTCATAATAGAAAATGGCTAATTCATAAATTGAATA--------GGCCCTTTTAACTCAGTGGTAGAGTAA
CGCCATGGTAAGGCGTAAGTCATCGGTTCAAATCCGATAAAGGGCTTTTTCATGAAAATCAAGTCTTAGTCTTCTTTTTT
----CAGCAGATAATACAGATAGTG-TTAATA-NNNNNNNNNNNNNNNNNNNNNNNNNNNNNNNNNNATCANNNNNNNNN
NNNNNNNNNNNNNNNNNNNNNNNNNNNNNNNATATTAAATTGTGGAAAGCGGGTTTTTTTATTTCCTTAAACCACACAAG
ACAAGAATTTGTCGATATTTGATATTTCTTATTTTCNNNNNNNNNNNNNNNNNNNNNNNNNNNNNNNNNNNNNNNNNNNN
NNNNNNNNNNNNNNNNNN-NNNNNNNNNNNNNNNNNNNNNNNNNNNNNNNNNNNNNNNNNNNNNNNNNNNNNNNNNNNNN
NNNNNNNNNNNNNNNNNNNNNNNNAGAGAACGAATGCGAGAAAAGAAAGGGCTTTCATTTCCAGTCTACCATTATTTACT
ATTTAATTTAGGCGCAGGGAAAAGGAATTTTCTTTTTTTTTTGTTTGA-CCCGTTAACAGATATATTCTGGAATATGAGT
CATAGGACAATTCNNNNNNNNNNNNNNNNNNNNNNNNNNNN----------------------------------NNNNN
NNNNNNNNNNNNNNNNNNNAATTTCCCTAGGTTATGGACCAATAGAAAAGAAAAAAGAAGAATTTAGATCTTCGAAACCC
ATTGTATTGTAAGGGGCATTGAAAGAAGAATCATCTATAGATAATTGAACTTTCGCATGCCCTGGAAATGAGATGAAGTG
TTCGGAAATGGTTGAAGTAGTTGAATAGGAGGATCACTATGACTATAGCTATTGGTAAATTTGCCAAAGAAGAAAATGAT
TTATTTGATATTATGGATGATTGGTTACGGAGAGACCGTTTTGTTTTTGTAGGCTGGTCCGGCCTATTGCTCTTTCCTTG
TGCTTATTTCGCTTTAGGGGGCTGGTTCACAGGTACAACTTTTGTAACTTCATGGTATACCCATGGGTTGGCCAGTTCTT
ATTTGGAAGGTTGTAATTTCTTAACCGCTGCAGTTTCTACCCCTGCGAACAGTTTAGCACATTCTTTGTTGTTACTATGG
GGCCCTGAAGCACAAGGAGATTTTACTCGTTGGTGTCAATTAGGAGGGCTGTGGACTTTTGTTGCTCTCCATGGTGCTTT
CGGATTAATAGGTTTCATGTTACGCCAATTCGAACTTGCTCGATCTGTTCAACTGCGACCTTATAATGCAATCGCATTCT
CTGCTCCAATTGCTGTTTTTGTTTCTGTATTCTTGATTTATCCACTGGGTCAATCGGGTTGGTTCTTTGCACCCAGTTTT
GGTGTAGCAGCTATATTTCGATTCATCCTCTTCTTCCAAGGGTTTCATAATTGGACGTTGAACCCATTTCATATGATGGG
AGTTGCCGGAGTATTAGGCGCTGCTCTGCTATGCGCTATTCATGGTGCTACAGTAGAAAATACTTTATTCGAAGACGGTG
ACGGTGCAAATACATTCCGTGCTTTTAACCCAACTCAAGCCGAAGAGACTTATTCAATGGTCACTGCTAACCGCTTTTGG
TCCCAAATCTTTGGGGTTGCTTTTTCCAATAAACGTTGGTTACATTTCTTTATGTTATTTGTACCAGTAACCGGTTTATG
GATGAGTGCTCTTGGGGTAGTCGGTCTGGCGTTGAACTTACGTGCCTATGACTTTGTTTCTCAAGAAATCCGCGCAGCGG
AAGATCCTGAATTTGAGACTTTCTACACCAAAAATATTCTCTTAAACGAAGGTATTCGTGCTTGGATGGCGGCTCAGGAT
CAGCCTCATGAAAACCTTATATTCCCTGAGGAGGTTCTACCCCGTGGAAACGCTCTTTAATGGAACTTTAGCTTTAGCTA
GTCGTGACCAAGAAACCACTGGTTTCGCTTGGTGGGCCGGGAATGCCAGACTTATCAATTTGTCCGGTAAACTACTTGGG
GCTCACGTAGCCCATGCCGGATTAATCGTATTCTGGGCCGGAGCAATGAACCTATTTGAAGTGGCTCATTTCGTACCAGA
AAAACCCATGTATGAACAAGGATTGATTTTACTTCCGCACCTAGCTACTCTAGGTTGGGGGGTAGGTCCGGGGGGAGAAG
TTATAGACACCTTTCCGTACTTTGTATCTGGAGTACTTCACTTAATTTCTTCTGCAGTCTTAGGCTTTGGTGGTATTTAT
CACGCGCTTCTTGGACCTGAAACTCTTGAGGAATCCTTTCCATTCTTCGGTTATATATGGAAAGATAGAAATAAAATGAC
TACAATTTTGGGTATTCACTTAATTTTGTTAGGTATAGGTGCTTTTCTTCTAGTACTCAAGGCTCTTTATTTTGGGGGCG
TATATGATACTTGGGCCCCGGGGGGAGGAGATGTAAGAAAAATTACCAACTTGACCCTTAGCCCAAGTGTTATATTTGGT
TATTTACTAAAATCTCCTTTTGGGGGAGAAGGATGGATTGTTAGTGTGGACGATTTAGAAGATATAATTGGGGGACATGT
ATGGATAGGTTCTATTTGTATACTTGGTGGAATTTGGCATATCTTAACCAAACCCTTTGCATGGGCTCGCCGGGCATTTG
TATGGTCTGGAGAAGCTTACTTGTCTTATAGTTTAGCTGCTTTATCTGTCTTTGGTTTCATTGCTTGTTGTTTCGTTTGG
TTCAATAATACCGCTTATCCTAGTGAGTTTTACGGACCCACCGGACCAGAAGCTTCTCAAGCTCAAGCATTTACTTTTCT
AGTTAGAGACCAACGTCTTGGAGCCAACGTGGGATCCGCCCAAGGACCTACTGGTTTAGGTAAATATCTAATGCGTTCCC
CCACTGGAGAGGTTATTTTTGGAGGAGAAACTATGCGTTTTTGGGATCTCCGCGCTCCCTGGTTAGAACCTCTAAGGGGT
CCCAATGGTTTGGACTTGAGTAGGCTGAAAAAAGATATACAACCTTGGCAAGAACGACGTTCGGCAGAATATATGACTCA
TGCTCCTTTAGGTTCTTTAAATTCTGTAGGTGGCGTAGCTACCGAGATCAATGCAGTCAATTATGTCTCTCCTCGAAGTT
GGTTAGCTACTTCTCATTTTGTTCTAGGATTCTTCCTATTTGTGGGTCATTTGTGGCATGCGGGAAGGGCCCGTGCAGCT
GCAGCAGGATTTGAAAAAGGAATCGATCGTGATTTAGAACCTGTTCTTTCCATGACCCCTCTTAGCTGAGATTTTTTTT-
ATTTATTCTATTGTTTTTTTCTGTTCTGGCTCGGCTATCCCACCTAGCCGAGCCATTCTCCTTTATAAAAGATAACAGAA
CAGGTCGAGTCAAACGAGTAAAGAAAGAAATTTATTCAACAAGAAAAAAAGAAAAAGGAGAGAGAGGGATTCGAACCCTC
GATAGTTATCGGAACTATACCGGTTTTCAAGACCGGAGCTATCAACCACTCAGCCATCTCTCCCGGGGGTAATCTCTATT
TTATTCCTACGAATAGAACATGACCCTATGAGATGATACACTAACTATCTGTAAAAACATCCCAGATTGAATCTATATTT
CGATGTATCTAACCCTATACTATATATAGATATACGCATGATAGAGTATATCCACTTGTGAAGTAATTACGAAACTTCCT
TCGACCCCATGTCCGAATAAAATAAAGTGGTAATAAGTTCTAAAGAATCAATTGATTCGTGGTCAAATCCCTCCACGATG
CATTTTATTCTAATTTTGACTAAGCGAGGGATCAAATGGTATAGTTCATTTG--------------TTGGTAGCTTGGAG
GATTACAAATATGACTATTGCTTTCCAATTAGCTGTTTTTGCATTAATTGTGACTTCATTAATCTTACTGATTAGTGTAC
CCGTTGTATTTGCTTCTTCTGATGGTTGGTCAAGTAACAAAAATGTTGTATTTTCGGGTACATCATTATGGATTGGATTA
GTCTTTCTGGTAGCTATCCTTAATTCTCTCATCTCTTGAACTTCTTTGGCATTTTCCCGATCCAAA----------CTTC
TCAAAAATTCGGATTGTGAGACACATCACATTAAGATTCAATCNNNNNNNNNNNNNNNNN-NNNNNNNNNNNNNNNNNNN
NNNNNNNNNNNNNNNNNNNNNNNNNNNNNNNNNNNNNNNNNNNNNNNNNNNNN-------NNNNNNNN----NNNNNNNN
NNNNNNNNN--------------------------NNNNNNNNNNNNNNNNNNNNNNNNNNNNNNNNNNNNNNNNNNNNN
NNNNTGTCATATATGTGTGGACATATTCGTAGGTATCAGGAGCGACTAAAATGCGGATATGGTCGAATGGTAAAATTTCT
CTTTGCCAAGGAGAAGATGCGGGTTCGATTCCCGCTATCCGCCCATGATAAAGTAATGTACNNNNNNNNNNNNNNNNNN-
NNNNNNNNNNNNNNNNNNNNNNNNNNNNNNNNNNNNNNCTATACTTCCCTTTTCTTTACCTCTCATTCAAAAA------T
AGTCATTAATTACTAGTTAATAGTATCGCACCTAAAAATCCAAATTTGGATTTTTTTGACAAAAAAATGTTGCGGAGACA
GGATTTGAACCCGTGACCTCAAGGTTATGAGCCTTGCGAGCTACCAAGCTGCTCTACTCCGCGCTGAAGAACTAATGAAC
GAAGAAGGGTTAGATATGCCCCTCTACCATATCTATACAAATAGGATAGTCTATTTATATAAAATGGTAAAGAGGGCCCC
TCTATGATCATAGA-------GATCTATACAAACAAGAAAAGAAACGAGATTTTTATCCTTACCAACTGGATCTTGTTGC
GCCCGGTAACAAGCATGCATGAACTATTTCTCGAAGTACATGTCCGGATAATCCAAAGTCTCGATAGTTAGCTCTAGGTC
TTCCAGTCAAAAAACAACGTCGATGAAGACGTATGGGTGCACTATTACGTGGTGGGGATTGCAATTTTCCATGAATTTCC
CATTTTTCACTCAACGACGGAACCCTGCTTATTTCTTTTTTTGAGGATCGACGAATCAAATGATATTTCTGTTCTAATTT
CTGCCGCTTCTTCTCCCTCTCAATCAAACATTTTCTTGCCATAAT-----GTTCAGTTCCTATTCTTATCAATGAT---A
CAGTTCGGATCCTAGATGTAAAAATATAAGAAGGGAGATCCCCCTCTTCATCGAAACAAATGAGATTGTTGCAGATACAG
TACAAAATAAATAAAAAAATAACTAAATTAACCAAATTTTCCTGATGTGGAGGCAATCAAGAAAGCTGCATAAGTGAATA
TATAACCTACAGAAAAGTGTGCTAATCCAACCAATCTTGCTTGCACAATGGAAAGGGCCACTGGCTTATCTCTCCATCGA
ATCAAATTAGCCAAAGGTGTGCGTTCATGAGCCCATGCTAAAGTTTCAATTAATTCCTGCCAATATCCACGCCAGGAAAT
TAAGAACATAAATCCAATAGCCCAAACAAGATGTCCAAATAAAAACATCCACGCCCATACCGATAAACTATTCATACCAA
AAGGGTTATATCCATTGATAAGTTGTGAAGAGTTTAACCATAGATAATCTCTTAACCACCCCATCAAATAAGTGGAGGAT
TCATTAAACTGTGAAACGTTACCCTGCCATAATGTGATGTGTTTCCAATGCCAATAAAAAGTGACCCATCCGATGGTATT
TAACATCCAAAAAACTGCCAAATAAAATGCGTCCCAAGCAGAAATATCACAAGTACCCCCACGTCCTGGTCCGTCGCAAG
GAAAACTATAACCGAAATCCTTTTTATCTGGCATTAATTTGGAACCACGCGCATCTAAAGCACCTTTTACTAAAATCAAT
GTAGTTGTATGCAAACCTAGAGCAATTGCATGATGAACCAAGAAATCGCCCGGACCTATTGTTAAGAAGAGTGAATTATT
ATTTTCATTGACAGCATTTAACCAACCCGGTAACCATATGCTTCGACCTGCATTAAATGCCGGCCCAGTTGTTGAAGATA
AGAGTACATCGAACCCATATGAAGTCTTACCATGAGCGGATTGTATCCATTGGGCAAATATAGGTTCGATCAAGATTTGT
TTTTCCGGAGTACCAAAAGCGAGCATGACGTCGTTATGAACATAAAGACCTAATGTATGGAACCCTAGAAAGAGGCTGGC
CCAACTTAAATGAGATATGATAGCTTCTTTATGGTCTAACATTCTTGCCAATACATTATCCTCATTTTGCTCCGGATTAT
AATCTCTAATGAAGAATATAGCTCCATGAGCAAAGGCTCCTGTCATGATGAACCCTGCGATGTATTGGTGATGAGTATAT
AACGCAGCTTGAGTAGTAAAGTCTTGTGCTATGAATGCATAAGCAGGTAAAGAGTACATGTGTTGAGCTACTAAGGAAGT
AATAACCCCTAAAGAGGCTAGGGCAAGACCTAATTGAAAATGAATCGAATTATTGATTGTGTCATAAAGACCCTTATGCC
CGCGACCTAATCGACCCCCCGGAGGAGTATGTGCTTCTAAAAGATCTTTGATACTATGCCCAATCCCGAAGTTAGTTCTA
TACATATGACCGGCGATCAAGAAAATAAATGCAATAGCTAAATGATGATGAGCAATATCGGTCAGCCATAAGCTTTGCGT
TTGTGGATGGAATCCCCCAAGAAGGGTTAGAATGGCAGTTCCCGCTCCTTGGGAGGTACCAAATAAATGGCTGCTGGAAT
CAGGGTTTTGGGCATAAAGATTCCATTGCCCCGTAAGAAGCGGTTCCAACCCTTGGGGATACGGTAATACGTCTAAGAAA
TTATTCCATCTGACATACTCTCCCCGGGATCCGGGAATAGCGACATGAACTAAATGCCCTGTCCAAGCCAAGGAGCTTAC
TCCAAAAAGTCCTGACAAATGATGATTGAGACGAGATTCGGCATTTTTGAACCACGAAACGCTCGGTTTCCATTTGGGTT
GTAGGTGTAACCAACTCGCTATTAAGGATATAGCAGAAAGAAATAATAGAAAAAGAGCTCCAGTATAAAGATCCTCATTG
GTACGCAATCCGATTGTATACCACCACTGATAAACACCGGAATAAGCGATATTCACCGGGCCGATAGCACCTCCTCGAGT
AAAGGCTTCTACAGCGGGTTGGCCAAAATGAGGATCCCAAATTGCATGAGCAATAGGTCTTACATGTAAAGGGTCCTGTA
TCCATGACTCAAAATTTCCTTGCCAAGCTACATGAAACAGATTTCCGGACGTCCACAGAAAAATTATTGCTAATTGCCCA
AAGTGAGAAGCAAAAATGTTCTGATAAAGACGTTCCTCAGTAATATCATCATGACTCTCAAAGTCATGCGCGGTAGCAAT
ACCAAACCAAATACGACGAGTAGTGGGGTCCTGAGCTAAACCTTGGCTAAACCTTGGAAATCTTAATGCCATAATGCCTT
TCAAATCCTCCTAGCCATTATCCTACTGCAATAATTCTTGCTAAGAAGAATGCCCATGTTGTGGCAATTCCACCCAGAAG
GTAATGCGTTACTCCTACAGCGCGTCCTTGTACAATGCTCAAGGCTCTAGGCTGAGTAGCAGGAGCAACTTTTAATTTGT
TATGAGCCCAAACGATGGATTCAATGAGTTCTTGCCAATAACCACGGCCACTGAATAGAAACATTAAACTAAAAGCCCAG
ACAAAATGAGCACCTAAGAAAAAAAGACCGTATGCAGATAATGAAGAACCATAAGACTGAATTACTTGAGATGCCTGTGC
CCATAAGAAATCCCGGAGCCACCCATTAATAGTAATGGAACTTTGTGCAAAGTTTCCTCCTGTGATATGAGTTACTGCCC
CTTGATCACTTATAGTACCCCAAACATCCGACTGCATTTTCCAACTAAAATGGAAAATGACTACTGAAATTGCATTGTAC
ATCCAGAATAGACCTAAGAAGACATGATCCCAAGCGGATACTTGACATGTCCCCCCTCTTCCAGGCCCATCACAAGGGAA
ACGAAAACCGAGATTTGCTTTATCCGGTATCAAACGGGAACTACGAGCAAATAGAACACCTTTCAGTAGTATTAATACAG
TTACATGGATCGTAAATGCATGGATGTGATGGACCAAAAAATCTGCAGTTCCTAATGGAATAGATAATAAGGCTACTTTA
CCGCCTACTGCTACTAACTCACCACCTCCCCAAGTTAAGCTGGTACTTGTTGTTGCACCAGGAGCTGTTACGCCAGGTGC
TAAAGCATGGGTGTTTTGTACCCATTGAGCAAAGATGGGTTGTAATTGGATAGCGGTATCTGAAAACATATCTTGGGGGC
GTCCTAAAGCGCTCATGGTATCGTTATGAATATACAAACCAAAACTGTGAAAACCTAGAAATATACATGCCCAGTTAAGG
TGTGATATTATTGCATCACGGTGCCGAAGGACACGATCTAATAGATCGTTGTATCGAGTAGTTGGGTCGTAGTCTCTTAC
CATAAAAATGGCTGCATGTGCAGCAGCACCAACTATGAGAAACCCACCGATCCACATGTGATGTGTAAACAACGAAAGTT
GTGTACCATAGTCAATAGCTAGGTATGGATAGGGGGGCATGGAATACATATGATGAGCTACAACAATAGTGACAGAGCCT
AACATAGCTAGATTAAGAGATAATTGAGCATGCCATGACGTTGTTAAGATTTCATAGAGGCCCTTATGACCCTGGCCTGT
AAATGGGCCTTTATGCGCCTCTAAAATGTCTTTAAGGCCATGACCAATACCCCAGTTAGTCCTATACATATGACCGGCGA
TCAAAAAAAGAATTGCAATAGCTAAATGATGATGAGCAATATCGCTCAACCATAGACCTCCTGTTATTGGATCTAATCCT
CCACGAAAACTCAAAAAATCCGAGTATTTTGACCAATTCAAGGTGAAAAAAGGGGTTGCTCCCTCGGCAAAACTGGGATA
AAGTTGAGCCAAAAGATCCCGATTCAAGATAAATTCATGAGGAAGTGGGATCTCTTTAGGATCAACTCCAGCGTCGAGAA
ATTGGTTAATTGGTAAAGATACGTGGATTTGGTGTCCCGCCCAAGAAAGAGACCCAAGTCCCAGTAACCCTGCTAAATGG
TGATTCAACATGGATTCTACATCTTGGAACCAAGCTAATTTTGGGGCGACTTTGTGATAATGGAACCAACCAGCAAAAAG
CATTAACAACGCAAAGACCAATGCACCAATTGCGGTACAATAGAGTTGTAATTCACTAGTTATTCCAGATGCTCGCCAAA
TCTGAAAAAAACCAGAGGTTATTTGTATTCCTCGGAAACCACCGCCCACATCGCCATTCAATATTTCTTGACCCACTATT
GGCCAAACTATTTGGGCACTAGGTCCAATGTGAGTAGGATCACTTAGCCATGCTTCATAATTGGAAAAACGGGCGCCATG
GAAGTACATGCCACTCAGCCAAAGAAAGATAATAGAGAGTTGACCGAAATGAGCACTAAATACTTTTCGAGAGATCTCCT
CCAAATCGCTAGTATGACTATCGAAATCGTGAGCATCAGCATGTAAGTTCCAGATCCAAGTGGTAGTATCAGGGCCCTTG
GCTATTGTTCTTGAGAAATGGCCGGGTTTGGCCCATTCCTCGAAAGACGTTTTTATAGGATCCCTATCTACAACAATTTT
CACTTCGGGTTCCGGCGAACGAATAATCATTAAGTCCTCCTCTTTCCGGACAACACATACAAAGAGACCCGCCAACAGTC
AAGTTTTTAGTGAACCTCTGAAAGATAGATATTTTTTTTATGATTAGTTTCTTTTTTTCCTATCTCCCATCTATCTATTT
TCTTTAGTTATTCACTAGAGCAATTATGATATTGAAGTCGATCCGAGGCAAGTGTTCGGATCTATTATGACATAACGATT
GGGTGCCTAATGGACCTTTTAGCGGAAAATCTTTTCCCAGCGTGACGAAAAAACGCTTTTTTTGCAACCGAGTCTAGTGT
ATTTCTATCTGAATATAGANNNNNNNNNNNNNNNNNNNNNNNNNNNNNNNNNNNNNNNNNNNNNNNNNNNNNNNNNNNNN
NNNNNNNNNNNNNNNNNNNNNNNNNNNNNNNNNNNNNNNNNN------NNNNNNNNNNNNNNNNNNNNNNNNNNNNNNNN
NNNNNNNNNNNNNNNNNNNNNNNNNNNNNNNNNNNNNNNNNNNNNNNNNNNNNNNNNNNNNNNNNNNNNNNNNNNNNNGA
AGGGATATAATGAAACTCTTAATTGAATCTTCTCATGTCATGGTCATGGTAATGGTCTCTTTTATTTGATTGATGGATCA
AAGAATCAATTTTAATGAATTAACGAGTCG--TTTTTTTTTATTCGAAACGCCTCGTGATCTTCAACCAATTATGTGCTT
CAATATAATTACCTGGAGTAAGCGCTATAGCTTGTTTCCAATACTCAGCAGCTTGGTCGGACCAAGCCTCCGCAATTTCA
GAATCACCCTGCAGAATGGCCTGTTCTCCCCGGTTGGGATAGGTAGGTAAATTCCTTCCCTTAGAACCGTACTTGAGAGT
TTCCTACCTCATACGGCTCAACAATCGATTCTTTTTGCGGTCTCATTTTAATTTACCCTATGCTAACTGAATTAGATTTA
TCATAAATCTATCCCATTTTTCTTGGGTTAACCAGAAGNNNNNNNNNNNNNNNNNNNNNNNNNNNNNNNNNNNNNNNNNN
NNNNNNNNNNNNNNNNNNNNNNNNNNNNNNNNNNNNNNNNNNNNNNNNNNNNNNNNNNNNNNNNNNNNNNNNNNNNNNNN
NNNNNNNNNNNNNNNNNNNNNNNNNNNNNNNNNNNNNNNNNNNNNNNNNNNNNNNNNNNATAAGAAAAAAGAGCTTACTA
TCTTTGGGATCTGATGCTACACCGCTGCTCAATACTTTAGTGGATCGACTCTATTACATAAGTTGATTCCTAACTTGATA
TCCCATATCGTGACATAAGTAAGCAGTTCTTAACTGTATCGACCCCAAAAGCTCGCTAATTGATCTTTACGGTGCTTTCT
TTATCAATTCGATCCTTTATCCATAGAGTATAATATGTAGGCGTAGGCCGTACTTATTTTCTTCCTTTTTTTTGTTATCA
TGAAGTTTCTTTCCTTGCTACAGCTGATAAAAATCGTTCCTTTGGACGACGCATATGTAGAAAGCCTATTTTTTT-TAGT
ATTGACTAACCAATTTGATCTTTTTTTCCTTCTTTCTATAGTGGAGATAGTCGCACGTAATGACAGATCACGGCCATATT
ATTAAAAGCTTGTGGTAAGAATGGGTTTCGTTCTAGTGCCCGGAAGTAATATTCCAAAGCCTTTGTATGCTCTCCGTTGC
TTGTGTGTATAAGGCCTATGTTATAGAGTATATAACTTCGATCATAGGGATCAATTTCTGGTCGCGTAGCTTCATAATAA
TTCTGTAAAGCTTCCGCATAATTTCCTTCGGATTGAGCCGACATCCGTTACGGTCGTTCATTTTTTTTTTTTAATCTCCG
CTCCAGAACCGTACGTGAGATTTTCATCTCATACGGCTCCTCCCTTCTGTGCATAGTACTAAGGGTAATAATCCATGGAA
TCCAAAATTCCCTATTCTTATTATGAACTGACAGGAGCTGGTATTTTTACAAGAAATCTCTAGCCAGCCTTCTCGCAAGA
GGTTTTTTTTTTCTTAACACCAATCGTATTAGTACTAGATAGAAATGGTAACTCCAACGATTTCTTTGTCCTCAACGCCT
ACTATTTCCAGGAATTAGTCACTTCAACGATCTTTGATGGTTATACGAGTATCCAAAGTACGAACGAGATGGATGTTTGT
TGTCCCAACCATTCTTGTTAAGCCCGATACCGACAAGGAAAAGGGCAATTTATAACAAA--------GTTTTCGTGTTGT
TGATTCCTAGTGTAATGCTTCTTCCC-TATGCCGCCTATTGGTACTATTGGAGTAGGATTGCCCCGCAATACAGAACCTA
TAGGTGTAACCTTTTGTTCAATACTAAGATCGATAATTAAAGTAAATTAAAGTATCTGAGGCTGGATCAATCGAGGATAC
ACGACAGAAGGAATTGTTCTATCTCCAAACTTTACCTTCACTAAGCGTAGCTTTATTTCAAAAATTGGGTTCTTTCTATT
CCGAACCACGGCTTTTCTCGTAAGAATGAAGTGAGGGCTAAAAAAAAAAAAAA-----------GAATCAAATCACACCA
TCTCTATAATAGGTAAATGCCTTTTTTTCTCCTGAAGTTGTCGGAATTATTCGTAATAAAATATTGGCTATAATCGAAGA
GGTCTTATCAATAAAATTTCCATTTATCCGAGATCTAGGCATAATTAGCAATCCATTCTATAATTCTTCTCATTACCCTC
TCCGCTCGGGGAAAATGATCCCACAAACAAAGGAACTGTACATTACNNNNNNNNNNNNNNNNNNNNNNNNNNNNNNNNNN
NNNNNNNNNNNNNNNNNNNNNNNNNNNNNNNNNNNNNNNNNNNNNNNNNNNNNNNNNNNNNNNNNNNNNNNNNNNNNNNN
NNNNNNNNNNNNNNNNNNNNNNNNNNNNNNNNNNNNNNNNNNNNNNNNNNNNNNNNNNNNNNNNNNNNNNNNNNNNNNNN
NNNNNNNNNNNNNNNNNNNNNNNNNNNNNNNNNNNNNNNNNNNNNNNNNNNNNNNNNNNNNNNNNNNNNNNNNNNNNNNN
NNNNNNNNNNNNNNNNNNNNNNNNNNNNNNNNNNNNNNNNNNNNNNNNNNNNNNNNNNNNNNNNNNNNNNNNNNNNNNNN
NNNNNNNNNNNNNNNNNNNNNNNNNNNNNNNNNNNNNNNNNNNNNNNNNNNNNNNNNNNNNNNNNNNNNNNNNNNNNNNN
NNTAATATGAGTAACTCGCTATTCATTCGGTTTATGGTCAATAATAAGATTATGTAGGAAAGATGGCCGAGTGGTTCAAG
GCATAGCATTGGAACTGCTATGTAGGCTTTTTGTTTACCGAGGGTTCGAATCCCTCTCTTTCCGTTTCTGTTAATTCACC
AGCGTTACCGACCACAATATATCNNNNNNNNNNNNNNNNNNNNNNNNNNNNNNNNNNNNNNNNNNNNNNNNNN-NNNNNN
NNNNNNNNNCNNNNACTGTGATATGGGAGCGATTTATGATATGATATGTGAATGAGAAAAATGCGAATCAAGGCCCTTAG
ATCTATTTACTTTTTCGTTGAAAAAAGGGGATATAATTGTCTGAACCCCCTTTCTTTCTTTGTTATGTTCGTTAGGTTCA
AGTCTGTCGGGAATAATATNNNNNNNNNNNNNNNNNNNNNNNNNNNNNNNNNNNNNNNNNNNNNNNNNNNNNNNNNNNNN
NNNNNNNNNNNNNNNNNNNNNNNNNNNNNNNNNNNNNNNNNNNNNNNNNNNNNNNNNNNNNNNAAGCAATATAATTTTGA
ATCATAGCTTTTGATCTTTGTTTATCCTTCATAGTAATAATATCTCGGGATTTACAACGATAACTTGGTATATCCACTAT
ACGACCATTAACTAAAATATGTCTATGGTTAACTAATTGTCTGGCTCCAGGAATGGTCGAAGCCATACCCAATCGAAAAA
GGATGTTATCCAAACGCATCTCAAGTAGTTGTAGTAAAACCTGGCCTGTTGACCCTTTAGCTTTTCCGGCGATATGCACA
TATCTAAGTAATTGTCGCTCTGTCAGACCATAATGAAAACGCAATTTCTGTTTTTCTTCTAGACGAATACGATATTGTGA
TCTTTTTACGGAACGCAATGGGTTTTTAAGATCACTTCCGGATCTAGGTCTTTTACTAGTTAATCCCGGTAAAGCCCCCA
GACGGCGTATCTTTTTGAAACGAGGTCCTCGGTAACGAGACATAAAGACTCCTTTTTATT-----GAAATTTCATTTTAC
AGAAGAAATCAAAATTAAGACTGAACTAAAGGATAAACAAAGCAAAGCTAAATNNNNNNNNNNNNNNNNNNNNNNNNNNN
NNNNNNNNNNNNNNNNNNNNNNNNNNNNNNNNNNNNNNNNNNNNNNNNNNNNNNNNNNNNNNNNNNNNNNNNNNNNNNNN
NNNNNNNNNNNNNNNNNNNNNNNNNNNNNNNNNNNNNNNNNNNN-------NNCGACATAATAGATTAGTGACTCAACGT
TTGAGGAAAGGGAGAGGAGAGATTCGCAATCATGGAAAAA-TCGATAGAGAAAAA-GCCGGCTATCGGAATCGAACCGAT
GACCATCGCATTACAAATGCGATGCTCTAACCNNNNNNNNNNNNNNNNNNNNNNNNNNNNNNNNNNNNNNNNNNNNNNNN
NNNNNNNNNNNNNNNNNNNNNNNNNNNNNNNNNNNNNNNNNNNNNNNNNNNNNNNNNNNNNNNNNNNNNNNNNNNNNNNN
NNNNNNNNNNNNNNNNNNNNNNNNNNNNNNNNNNNNNNNNNNNNNNNNNNNNNNNNNNNNNNNNNNNNNNNNNNNNNNNN
NNNNNNNNNNNNNNNNNNNNNNNNNNNNNNNNNNNNNNNNNNNNNNNNNNNNNNNNNNNNNNNNNNNNNNNNNNNNNNNN
NNNNNNNNNNNNNNNNNNNNNNNNNNNNNNNNNNNNNNNNNNNNNNNNNNNNNNNNNNNNNNNNNNNNNNNNNNNNNNNN
NNNNNNNNNNNNNNNNNNNNNNNNNNNNNNNNNNNNNNNNNNNNNNNNNNNNNNNNNNNNNNNNNNNNNNNNNNNNNNNN
NNNNNNNNNNNNNNNNNNNNNNNNNNNNNNNNNNNNNNNNNNNNNNNNNNNNNNNNNNNNNNNNNNNNNNNNNNNNNNNN
NNNNNNNNNNNNNNNNNNNNNNNNNNNNNNNNNNN-NNNNNNNNNNNNNNNNNNNNNNNNNNNNNNNNNNNNNNNNNNNN
NNNNNNNNNNNNNNNNNNNNNNNNNNNNNNNNNNNNNNNNNNNNNNNNNNNN--NNNNNNNNNNNNNNNNNNNNNNNNNN
NNNNNNNNNNNNNNNNNNNNNNNNNNNNNNNNNNNNNNNNNNNNNNNNNNNNNNNNNNNNNNNNNNNNNNNNNNNNNNNN
NNNNNNNNNNNNNNNNNNNNNNNNNNATTTCGCTATGGGAATTAGTATAT-----AATGAATTCTGCGGTTCCAAGATAA
ATGAAAGAGGTGGGTGGAATTACAACTGGATCTTTATCTAAAAAGGGGATATGGCGAAATTGGTAGACGCTACGGACTTG
ATTGGATTGAGCCTTAATATGGAAACCTGCTAAGTGGTAACTTCCAAATTCAGAGAAACCCTGGAATGAAAAATGGGCAA
TCCTGAGCCAAATCTTTATTTTTAGAAAAACAAGGGTTTTCCTTTTATTTTAAAACTAGAAGAAAAAGGGATAGGTGCAG
AGACTCAATGGAAGCNNNNNNNNNNNNNNNNNNNNNNNNNNNNNNNNNNNNNNNNNNNNNNNNNNNNNNNNNNNNNNNNN
NNNNNNNNNNNNNNNNNNNNNNNNNNNNNNNNNNNNNNNNNNNNNNNNNNNNNNNNNNNNNNNNNNNNNNNNNNNNNNN-
NN-NNN------NNNNNNNNNNNNNNNNNNNNNNNNNNNNNNNNNNNNNNNNNNNNNNGATCTATGCCAATCAAAGTTGA
AGGAAAAAT------AGAATATTCAGTGATCAAATCGTTCATTCCAGAGTTTGATAGGCCTTTTTTTGAAAAATTGATTA
ATCGGACGAGAATAAAGAGAGAGTCCCATTCTACATGTCAATACCGACAACAATGAAATTTATAGTAAGAGGAAAATCCG
TCGACTTTAGAAATCGNNNNNNNNNNNNNNNNNNNNNNNNNNNNNNNNNNNNNNNNNNNNNNN-NNNNNNNNNNNNNNNN
NNNNNNNNNNNNNN-NNNNNNNNNNNNNNNNNNNNNNNNNNNNNNNNNNNNNNNNNNNNNNNNNNNNNNNNNNNNNNNNN
NNNNNNNNNNNNNNNNNNNNNNNNNNNNNNNNNNNNNNNNNNNNNNNNNNNNNNNNNNNNNNNNNNNNNNNNNNNN----
-----NNNCCATATCACTTACTACTTACATTCAAAAAGAAAGTCTTCTTTTTGAAGATCGAAGAAATTCGGGGACTAGGT
CAAATTTTTGAATACTTTTTTGAGTCTATGTAATTTCCATAGATACAAGTACTCCGCTAGTATGATGCGCGGGAAATGGT
CGGGATAGCTCAGTTGGTAGAGCAGAGGACTGAAAATCCTCGTGTCACCAGTTCAAATCTGGTTCCTGACACGTGAATAA
TGTATCGAAGAGATATTCATACCTTTTACAAATTAATTGAGACAGGTCGGGGTACNNNNNNNNNNNNNNNNNNNNNNNNN
NNNNNNNNNNNNNNNNNN-NNNNNNNNNNNNNNNNNNNNNNNNNNNNNNNNNNNNNNNNNNNNNNNNNNNNNNNNNNNNN
NNNNNNNNNNNNNNNNNNNNNNNNNNNNNNNNNNNNNNNNNNNNNNNNNNNNNNNNNNNNNNNNNNNNNNNNNNNNNNNN
NNNNNNNNNNNNNNNNNNNNNNNNNNNNNNNNNNNNNNNNNNNN--NNNNNNNNNNNNNNNNNNNNNNNN--NNNNNNNN
NNNNNNNNNNNNNNNNNNNNNNNNNNNNNNNNNNNNNTCATACTACAGTACAAAGAAAATC-ACTCTTTTTTCATTTAGT
ATCGCATTTTCTTTCATATTTATCCTATTTGTTCACCCTTGCTTACGCTACTTTCAAGGGCCCGCCTAAGTGACATGCGC
GGTACAAAGTTCATATCGCAGAACTTTTTTGATTCATCTATTGTTTCTGCTCAAACGAAATGGATATGATATCTCCCAAA
TTAGGGAATATTGATCAAGTCTTTTTTTAGCCCATCCTTAACCTTAATACGAATTAGAGTCCAGTTATTCTCTTTGATCT
AGAACAAAACAAAAAATATTCCTTGACTTGAATAAAATACGGAGCCGTGTCGTATAAGTGAACATGAATTTCTTATCATT
CAATGAGCATCTTGTATTTCATAGAAATTGGGGGTAATATAGTCCTTACGTAAGGGCCAGCCCATCCAACTTTCTGGCAT
CAAAATACGTTTAAGGCGTGGATGATTATCATAAGAGATTCCCAACATATCATAAGATTCCCGTTCTTGAAAATCGGCAC
TTCTCCAAATCCAGAAAACAGACGGGATTCTAGGATTACTCCTCGGGGCAAATACTTTTATGCATACCTCTTCCGGTTTA
TCTATACCATACCGTATTTTCGTAAGATGATACACACTAGCTAAAAATCCGCCAGGTGCTACATCATAGGCACACTGGGA
GCGCAAATAATTGTAACCATATACATATGAAATGACAGCAATGGAGTCCCAATCCTCGGTTTTTATTTGTAAAGTCTCTA
TTCCTCGGCAATCGAAGCCCAAAGATCTATGAATTAGTTCATGCTTGACTAGCCAATCAGATAAACGAACCGGCATTTCC
CTGATTTCTCCCACATTTGTATGAGTATTTTCCATTTCCAATGAAATTTTGAAAGATTGATCCATTCTTTCTTATTCTGC
ACAAAAGAACCTTGCCTGATTCACTAATTCGTGTGAAGATATTTAACTTTTGGATTTAAAAAATGTTTCAGAAAGTATCT
CTGAAGTAGATGGTGATTGATAGAGTAATCCTTGATCATAATTTCCAGTATGAGTACTACGTTGAACATAAAACTTGTGA
TTAGTAGTAAAACATCGATTTTCCTGTTGAAACAAAGTTCTATCTTCAAGGATTTCTCGAGATATCTTCTTACGAAGTTT
CGTTATAGCATCTATAACAGCTTCTGGTTTAGGTGGGCAGCCCGGCAAATAGACATCCACAGGAATTAACTTATCGACTC
CCCGAACAGTACTATAAGAATCAGTACTGAACATCCCTCCTGTAATAGTACAGGCTCCCATAGCAATGACATATTTTGGT
TCAGGCATTTGCTCATATAATCTTACTAAAGAAGGAGCCATTTTCATTGTTACTGTTCCAGCTGTTAAAATTAGGTCTGC
TTGCCTAGGACTCGGTCTTGGTACTAATCCATAACGATCAAAGTCGAATCGCGAGCCTATTAATGAAGCAAATTCAATGA
AACAACAACTGGTACCATAGAGAAGAGGCCATAAACTGGAAAGTCTTGACCAATTCGAAAGATCATTCGATGTAGTTGAA
ATAACTGAATTAGGGGGTGTTTGGTCAAGTAATGGAAAATCAATCAAATTCATAACTGTCTCAATGTAATCTTTTCCTTC
TTTTTTATTTTTTTGATTGTCTGAATATTCAGCTAAGACCATTCCAATGCTCCTTTTCGCCATGCATAAACTGAACCAAC
AATTAGGATAAGCACGAAAATTAAAGCTTCTATAAATACGGATACACCCAATACATCGAAACTCATTGCCCATGGATAAA
GAAAGACCGTTTCAACATCAAAAACAACAAAAACTAGAGCAAACATGTAATAGCGGATTCGGAATTGTACCCAAGCGTCT
CCCATGGGTTCTATACCTGATTCATAACTAGAGAGCTTCTCTGGTCCTTCATTAATCGGAGCTAAAGCTCCAGAAATTAC
AAATGCCAAGATAGGAATAGCACCCGATATTATTAGAAATGCCCAGAAAATATCATATTCGTGAAGCAGAACCATAAATA
TACTCCTATTAATGTGGAATAGGCTGAATTATTCGATTTGAATTGAAATTGTCAATTCATCCAGAACTTCTTAGACGAAA
AAAGAAAATTTTTTGATCAAATCCGCATAGTTTAGAGTTTGTTTTCTATGTTTTCTATAAGGCATGTCTTGTTTAAAGAT
TCATACAACGGAACCC------NNNTTNNNNNNNNNNNNNNNNNNNNNNNNNNNNNNNNNNNNNNNNNNNNNNNNNNNNN
N----------------------------------------------------------------NNNNNNNNNNNNNNN
NNNNNNNNNNNNNNNNNNNNNNNNNNNNNNNNNNNNNNNNNNNNNNNNNNNNNNNNNNNNNNNNNNNNNNNNNNNNNNNN
NNNNNNNNNNNNNNNNNNNNNNNNNNNNNNNNNNNNNNNNNNNNNNNNNNNNNNNNNNNNNNNNNNNNNNNNNNNNNNN-
-----NNNNNNNN-NNNNNNNNNNNNNNNNNNNNNNNNNNNNNNNNNNNNNNNNNNNNNNNNNNNNNNNNNNNNNNNNNN
NNNNNNNNNNNNNNNNNNNNNNNNNNNNNNNNNNNNNNNNNNNNNNNNNNNNNNNNNNNNNNNNNNNNNNNNNNNNNNNN
NNNNNNNNNNNNNNNNNNNNNNNNNNNNNNNNNNNNNNNNNNNNNNNNNNNNNNNNNNNNNNNNNNNNNNNNNNNNNNNN
NNNNNNNNNNNNNNNNNNNNNNNNNNNNNNNNNNNNNNNNNNNNNNNNNNNNNNNNNNNNNNNNNNN----------NNN
NNNNNNGCAAGGAACCTTTACATATAACAACTCATATCTTTCTATACCAAAAAAATTCGAAACTTGGAATCTGTACTATA
CTCGCGGATCCTCTAAGAAATAAAAAGAATCGAGTACTAAAGAAAGACCGCGATTTGGGAAGAACAAAAATACTTGTTAT
GGCAATAACACTTAGTAAGACCAACCGATGAGTTGGGTTTCCTTACAAAAGG-GTTTGTTTTGAAGCAAACTTACACTAC
ACAATGAAAGATAGCGCAGAGTGATAGAATCAGTCATCAGTGGAATGATAAATGATCTACATAAGATACTTCTAATAGAA
AAGAAAGAATCACACATCGTTGAACAATTCGATAGACCAAATCCCCAAACCGACCCAACTCATAGAATAGAGAAGAAGGA
ACATTGATACATTAGGGACCAATTCATTATCTCTGCATTATATTTGAAACAACCAATTTGATTATTGTTCGGCCAAAAAC
TAATTAGTCGGAGTCGGGGGACTCCTACAAATACAAGACCAACAAAAGAATAGGTACTACTAGATCCGTGTAACTTAAGT
ATTGTATTCGACTTGATTGGGTCAGAATGAAGTTTTTAGAAAGGATCATGTCACGATTTTCACTTCATAAATTGACTGGG
ATTGGGTATACCAAAAAAAAAATATATCAGTAACT-TTTTGATCATGGGCAGGAAAAAAGTCATATTTAATTCNNNNNNN
NNNNNNNNNNNNNNNNNNNNNNNNNNNNNNNNNNNNNNNNNNNNNNNNNNNNNNNNNNNNNNNNNNNNNNNNNNNNNNNT
TATTTTCNNGTCCTTATGTA-TNNNNNNNNNNNNNNNNNNNNNNNNNNNNNNNNNNNNNNNNNNNNNNNNNNNNNNNNNN
NNNNNNNNNNNNNNNNNNNNNNNNNNNNNNNNNNNNNNNNNNNNNNNNNNNNNNNNNNNNNNNNNNNNNNNNNNNNNNNG
TGTTAGGGCTATACGGACTCGAACCGTAGACCTTCTCGGTAAAACAGATCAAACTGATTATTATCAAAATGATTCGAACT
GTTTCAAAGACCCAACATGCATTTTGTTGCATTGGGCTCTTTCATCAACTGATTAATGTAAAGATCAGTTAGTCCACCAT
ATTTTTTCTTTACAGGAAGATAATAAGATGGCTCCATGTGCTCTTCGATTCAGTATTTGTATTCTTATCTAGGAGCAATA
CCAAAGTGTTTCAAAGAAGGGTTGCCTTGACTTAGGTCTGCCTCCGGCCTAGATCAACCTAAGTTAAATGGAGTCTCTAT
CGTTCCGCAGCAAGAGTCAAATATGAGACTTCATACACCTTAAAGTTCATAAGACGAAAAGAGGTTCTTTTGAGTCCCTT
ATACTCATTAGGCCTAGCATTGAATGGATTGGGTATTTACCTTATCAATTAACAAATCAATTGTGAATTCTATTTGATTT
GTCACCCGAATTCGTACTCGAATCGGACCGAACCAAATATTTGTCAGGCTATTGTTC--------CCTCGAATCTATGGA
GTAAGACATCAATTTCTCAATAAGATCAATTATGTTCATTGCATAATGGGCTCCTTTGAAAAGCATTGGCGCACGTGTAA
ACGAGGTGCTCTACCTAACTGAGCTATAGCCCTTATCATAGATATCTTAACATATAGATAATTTCTTGTCAAGATAGGAC
CCCACATCATAGCTCTCTGATCCGTTTACTGTTAGCGGATTGGTATTGCTTAGAAATAATATTCCACCTATAATC-----
--CCGGAGACGACGGGTCCTTTTTTTGTGATGATAAATAACCTACTTAACTCAGTGGTTAGAGTATTGCTTTCATACGGC
AGGAGTCATTGGTTCAAATCCAATAGTAGGTAGAACTTATTAGATACCAGAATCCATGGTATCTAATAAGTTTCTTTACC
CATCTTCTTTTTTCATTGTATCATCTAGATTTGATTGTGTTCAATCAAAATGTGGTGTAAATTGTGGTGTATAAT-----
-AAAGAATTTCGTTTGATTATGTT-----GAAATAACATTCACAGCCTCTACTCGTGTCCTAGCTCGTCTGAGAGCTAGA
TTCGCCTCAATTGCCTGTCTCTTACCCTGAGCTCTACTCAAGTTAGCTTCAGCTATTTCAAGAGCTTGTTGAGCTTCTTG
CGGATCAATGTCAGTACTCATCTCCGCATCATTTCCTAAAATAGTGATCTCATTATTACTTATTCTAGCGAAACCACCCA
TTAGAGCCGCCGTTAACCACTGGTTGTTGAGACGTATTCTCAAAAGACCTATATCCACAGCTGTGGCAATAGGGGCGTGA
TTTGGTAATACACCAATTTGGCCACTATTAGTGGATAAAAGGATTTCTTTCACTTCTGAATCCCAAATAATTCGATTAGG
AGTCAGTACACAAAGATTTAAGGTCATTTCTTCTCCCCTTCTAAGTTCATAGCTTTCGCGGTAGCTTCATCGATGTTACC
CACCAAATAAAAGGCCTGCTCAGGAAGACTGTCTAATTTTCCGGAAAGGATCAGTTGAAACCCCCTAACTGTTTCCGCGA
GACCAACATATTTTCCCGGAGAACCGGTAAAGACTTCTGCCACGAAGAAGGGTTGTGATAAGAAACGCTCAATTTTTCGT
GCTCTTGCTACAGTTAAACGATCTTCTTCGGATAATTCGTCCAACCCCAGGATAGCTATAATGTCCTGAAGTTCTTTGTA
ACGTTGTAAAGTTTGCTTAACTTTTTGCGCAGTTTCATAATGTTCCTCGCCAACGATCCCAGGTTGTAACATAGTTGACG
TTGAATCTAAAGGGTCTACTGCTGGATAAATACCTTTGGCAGCTAATCCTCTTGATAGTACGGTAGTCGCATCTAAATGT
GCAAATGTCGTGGCAGGAGCGGGGTCGGTCAAATCATCTGCAGGTACATAAACTGCTTGGATCGAAGTTATAGATCCCTC
TTTGGTGGAAGTAATTCTTTCTTGCAAAGAACCCATTTCTGTACTAAGGGTGGGTTGATAACCCACTGCAGAGGGCATTC
TCCCTAATAAGGCGGATACTTCTGATCCCGCTTGGACAAAACGAAAGATATTGTCGATGAATAGAAGCACGTCTTGTTCA
TTAACATCCCGGAAGTATTCCGCCATGGTTAGTGCAGTCAAACCAACTCTCATACGAGCTCCCGGCGGTTCATTCATTTG
ACCATAGACTAGAGCTACTTTTGATTCTGCAATATTTTTTTCATTAATCACCCCGGATTCTTTCATTTCCATGTAGAGAT
CATTTCCTTCACGAGTACGTTCGCCTACTCCGCCAAATACGGATACGCCTCCATGAGCTTTGGCAATGTTGTTGATCAAT
TCCATGATAAGTACTGTTTTACCCACGCCAGCCCCTCCAAATAGTCCGATTTTTCCTCCACGGCGATACGGAGCTAAAAG
ATCCACTACTTTAATCCCTGTTTCAAAGATTGATAATTTCGTATCTAACTGTATAAAGGCGGGCGCAGATCTATGAATAG
GAGATGTTGTACGAGTATCTACAGGACCTAAATTATCAACAGGCTCTCCAAGAACATTGAAAATTCGCCCGAGAGTAGCT
CCGCCGACCGGAACACTTAGAGGAGCTCCCGTGTCAATCACTTCCATCCCTCTCGTCAGACCATCCGTAGCACTCATAGC
TACAGCTCTAACTCGATTATTTCCTAATAATTGTTGTACCTCGCAAGTCACATTAATTTGCTGACCAACAGTATCTCGAC
CTTTAACTACCAAAGCGTTATAAATATTAGGCATCTTGCCCGGGGGAAAAACAACATCCAGTACTGGGCCAATAATTTGA
GCGATACGCCCTAGGGTTTTTTCATCAAGTGTGGAAACCGCAGGACCAGAAGTAGTAGGATTGGTTTTCATAATAAAGTG
AAATATGTCGAA--TTTTTTTTTGATTGGAATAGTGCT-------------------GAATCGAAAATAAATGTCCGATA
GCAAGTTGATCGGTTAATTCAATAAGAAAGAAGTGGGAATTAGCACTCGATTTAGTTGGTACCACCCAACCAACCGAATC
AAATTCAATCGTTTACTCATTTAATGAGTCAATTTTCAAGTTCAACCAATTCTTTTTTCAAAAGATCCAGTAGATAAATA
CGAATTGTGAGTAAGTGAAGTGCGTTTCATTTCTCTATCATNNNNNNNNNNNNNNNNNNNNNNNNNNNNNNNNNNNNNNN
NNNNNNNNNNNNNNNNNNNNNNNNNNNNNNNNNNNNNNNNNNNNNNNNNNNNNNNNNNNNNNNNNNNNNNNNNNNNNNNN
NNNNNNNNNNNNNNNNNN-NNNNNNNNNNNNNNNNNNNNNNNNNNNNNNNNNNNNNNNNNNNNNNNNNNNNNNNNNNNNN
NNNNNNNNATACNACATNNNTCACTGTCAAGG------NNNNNNNNNNNNNNNNNNTCTATNNNNNNNNNNNNNATACGA
AGTGGCTCAATTCAATTATAAACTGAGGATTGGGTTGCGCNANNNNNNNNNNAGAGTATACAATNNNNNNNNNNNNNNNN
NNNCNAATGCATGGTCTAATAACGAACTTAATTCGTTGATAATATTAGTTGAATATTTTTTGAAAGATTTTTGTCAAAGG
TTTCATTCACGCATAATCCATATCGAGTAGACCTTGTTGTTGTGAGAATTCTTAATTCATGAGTTGTAGGGAGGGACTTA
TGTCACCACAAACAGAGACTAAAGCAAGTGTTGGATTTAAAGCTGGTGTTAAAGATTACAGATTGACTTATTATACTCCT
GATTACGAAACCAAAGATACTGATATCTTGGCAGCATTCCGAGTAACTCCTCAACCCGGAGTTCCCGCTGAAGAAGCAGG
GGCTGCGGTAGCTGCCGAATCCTCTACTGGTACATGGACAACTGTGTGGACTGATGGACTTACCAGTCTTGATCGTTACA
AAGGACGATGCTACCACATTGAGGCCGTTGTTGGGGAAGAAAATCAATATATTTGTTATGTAGCTTATCCTTTAGACCTT
TTTGAAGAAGGTTCTGTTACTAACATGTTTACTTCCATTGTGGGTAATGTATTTGGTTTCAAAGCCCTACGAGCTCTACG
TCTGGAGGATCTGCGAATTCCCCCTGCTTATACCAAAACTTTCCTAGGCCCGCCTCATGGCATCCAATCTGAAAGAGATA
AATTGAACAAGTATGGTCGTCCCCTATTGGGATGTACTATTAAACCAAAATTGGGATTATCCGCAAAAAACTACGGTAGA
GCGGTTTATGAATGTCTACGCGGTGGACTTGATTTTACCAAGGATGATGAAAACGTGAACTCACAACCTTTTATGCGTTG
GAGAGACCGTTTCTTATTTTGTGCTGAAGCACTTTTTAAAGCACAAGCCGAAACAGGTGAAATCAAAGGACATTACTTGA
ATGCAACTGCGGGTACATCTGAAGAAATGATCAAAAGGGCCGTATTTGCCAGAGAATTGGGAACTCCTATCGTAATGCAT
GACTACTTAACTGGGGGATTCACTGCAAATACTACTTTGGCTCATTATTGCCGCGACAACGGTCTACTTCTTCACATCCA
TCGCGCAATGCATGCAGTTATTGATAGACAGAAAAATCATGGTATGCATTTTCGCGTACTAGCAAAAGCATTACGTATGT
CTGGGGGAGATCATATTCACGCTGGTACAGTAGTAGGTAAACTGGAAGGGGAACGTGAGATGACTTTAGGTTTTGTTGAT
TTATTACGTGATAATTTTGTTGAAAAAGACCGAAGTCGCGGTATTTTTTTCACTCAAGATTGGGTTTCTATGCCAGGCGT
TATTCCCGTGGCTTCAGGGGGTATTCATGTTTGGCATATGCCTGCTCTAACCGAAATCTTTGGAGATGATGCCGTCCTAC
AGTTCGGTGGAGGAACTTTAGGACACCCTTGGGGAAACGCACCTGGTGCGGTAGCTAATCGTGTATCTTTAGAAGCATGT
GTACAAGCTCGTAATGAGGGACGTGATCTTGCTCGTGAGGGTAATGAGATTATCCGCGAAGCTGCCAAATGGAGCCCTGA
ACTAGCCGCTGCCTGTGAAGTATGGAAAGAGATTAAATTCGAGTTCGAACCAGTGGATAAGATAGATAAACAGAAATAGA
TAAACAGATAAGAACTAGGCGCACATAATTCAGTAATTTCTGTTTGTTCTCCTAATTGATTGATTGCAATTAAACTCGGC
CCAATCCTTTTTTTTTTTTAGGAAAAGGATTGGGCCGAATAAAGAATGACCATCCTATACATTGTTGGATCCATAGGATT
AATTATAGATCCTTGGGATTGGTGGATCATTTTCTATCCCGCAGTTTCAGGCTATAGATCAAGCCAAAGGGGGCTCCTCT
CTACCCACCCTGTATATTGCCTTTTTCATTTCATGTTGCAATAGAAA-NNNNNNNNNNNNNNNNNNNNNNNNNNNNNNNN
NNNNNNNNNNNNNNNNNNNNNNNNNNNNNNNNNNNNNNNNNNNNNNNNNNNNNNNNNNNNNNNNNNNNNNNNNNNNNNNN
NNNNNNNNNNNNNNNNNNNNNNNNNNNNNNNNNNNNNNNNNNNNNNNNNNNNNNNNNNNNNNNNNNNNNNNNNNNNNNN-
---------------NNNNNNNNNNNNNNNNNNNNNNNNNNNNNNNNNNNNNNNNNNNNNNNNNNNNNNNNNNNNNNNNN
NNNNNNNNNNNNNNNNNNNNNNNNNNNNNNNNNNNNNNNNNNNNNNNNNNNNNNNNNNNNNNNNNNNNNNNNNNNNNNNN
NNATTATATTTTCATCAAATAGGGAGCAAGAAGACTCTATGAAAAAGTGGTGGTTCAATTCGATGTTGTCTAAGGCGAAG
TTAGAACATAAGTGTGGGCTAAGTAAATCAATGGATAGCCTTAATGCTGTTGGACATACC--------------------
----------------------ATTCCTAGTTGGAGTGATAGT------------TTCAGAAATGTTGATTATTTATTTG
CTATTAGGGATATTTGGAGTTNNNNNNNNNNNNNNNNNNNNNNAGTTAGNNATGGTAATGGTGACAGTNNTTCNNNNNNN
NNNNNNNNNNNNNNNNNN------NNNNNNN---------NNNNNNNNNNNNNNNNNNNNNNNNNNNNNNNNNNNNNNNN
NNNNNNNNNNNNNNNNNNNNNNNNNNNNNNNNNNNNNNNNNNNNNNNNNCATTACATGTATGATACTCAATCTAGTTGGA
ATAATCACATTAATAGTTGCATTGATAGTTATCTTCGTTTTGAAGTCCATATTCATAGTGATACTTTCAACGGTACCGAC
AATTACAGTGACAGTTACATTTCTAGTTTCATTTGTACGGAAGGCGTAAGCGGTAGTCAAAGCAGGAATTCTAGTATAAG
AACTGGTGGTAACAACCGCGATTTCAATATAAGAGGAAGATCTAATGANNNNNNNNNNNNNNNNNNNNNNNNNNNNNNNN
NNNNNNNNNNNNNNNNNNNNNNNNNNNNNNNNNNNNNNNNNNNNNNNNNNNNNNNNNNNNNNNTTTGTGAACAGTGTGGA
TATCATTTGAAAATGCATAGTTCAGATAGAATCGAACTGTTGATTGATCCGGGCACTTGGGATCCCATGGATGAAGATAT
GGTCCCCACGGACCCCATTGAATTTCATTCAGAGGAAGAACCTTATAGAGATCGTATCGACTCTTATCAAAGAAGGACAG
GTTTAACTGAAGCTGTTCAAACAGGCATAGGTCAATTAAATGGTATTCCCATAGCAGTTGGGGTTATGGATTTTCAGTTC
ATGGGGGGTAGTATGGGATCCGTAGTAGGCGAGAAAATCACCCGTTTGATCGAGTATGCTACTAATCGATCTCTACCTGT
CATTATTGTGTGTGCTTCTGGGGGAGCACGTATGCAAGAAGGAAGTTTGAGCTTGATGCAAATGGCTAAAATATCTTCTG
CTTCATATAATTATCAATCAAATAAAAAGTTATTCTATGTATCAATCCTTACATCTCCTACAACTGGTGGAGTAACTGCC
AGTTTTGGTATGTTAGGAGATGTTATTATTGTTGAACCCAACGCCTACATTGCTTTTGCGGGTAAAAGAGTAATTGAACA
AACATTGAATAAAACAGTACCCGACGGTTCACAAGCGGCTGAGTATTCATTCCATAAGGGCTTATTTGATCCAATCGTAC
CGCGTAATCTTTTAAAAGGTGCTCTGAGTGAGTTATTTCAGCTGCACGGTTTCTTTCNNNNNNNNNNNNNNNNNNNNNNN
NNNNNNNNNNNNNNNNNNNNNNNNNNNNNNNNNNNNNNNNNNNNNNNNNNNNNNNNNNNNNNNNNNNNNNNN--------
NNNNNNNNNNNNNNNNNNNNNNNNNNNNNNNNNNNNNNNNNNNNNNNNNNNNNNNNNNNNNNNNNNNNNNNNNNNNNNNN
NNNNNNNNNNNNNNNNNNNNNNNNN--------NNNNNNNNNNNNNNNNNNNNNNNNNNNNNNNNNNNNNNNNNNNNNNN
NNNNNNNNNNNNNNNNNNNNNNNNNNNNNNNNNNNNNNNNNNNNNNNNNNNNNNNNNNNNNNNNNNNNNNNNNNNNNNNN
NNNNNNNNNNNNNNNNNNNNNNNNNNNNNNNNNNNNN------NNNNNNNNNNNNNNNNNNNNNNNNNNNNNN-------
-NNNNNNNNNNNNNNNNNNNNNNNNNCCATTCTATGACAGATCTTAACTTACCCTCTATTTTTGTCCCTTTAGTGGGCCT
AGTATTTCCTGCGATTGCAATGGCTTCTTTATTTCTTCATGTCCAAAAAAATAAGATTGTCTAGATCCGATGGGACCAAA
TTTCATCAATTTATTTCAANNNNNNNNNNNNNNNNNNNNNNNNNNNNNNNNNNNNNNNNNNNNNNNNNNNNNNNNNNNNN
NNNNNNNNNNNNNNNNNNNNNNNNNNNNNNNNNNNNNNNNNNNNNNNNNNNNNNNNNNNNNNNNNNNNNNNNNNNNNNNN
NNNNNNNNNNNNNNNNNNNNNNNN--NNNNNNNNNNNNNNNNGTATCTAACCAATTATTCCTAATGGTTCATATCAAACT
AGTGCTAGTTGATGAAAGTTATTTCGGCATCATGAAAAGTAAAGTCAGAATTTTTCTGAATTCCAATCGAATGTAAGTGG
ATCTAGTATAGTATGAACTGGCGATCAGAACATATATGGATAGAACTTATAACAGGGTCTCGAAAAGCAAGTAATTTTTG
CTGGGCCTGTATCCTTTTTTTAGGTTCACTAGGATTCTTAGTGGTTGGAACTTCTAGTTATCTTGGTAGGAATCTGATAC
CTGGATTTCCATCTCAGCAAATCATTTTTTTTCCACAAGGAATCGTGATGTCTTTCTATGGGATCGCGGGTCTATTCATT
AGTTCATATTTGTGGTGCACAATTTCATGGAATGTAGGTAGTGGTTATGACCGATTCGATAGAAAAGAAGGAATAATGTG
TATTTTTCGTTGGGGATTCCCTGGAATAAATCGTCGCATCTTCCTTCGCTTCTTTATGAAAGATATCCAATCAATCAGAA
TGGAGGTTAAAGAGGGTCTTTTTCCTCGTCGTATTCTTTATATGGAAATCAAAGGCCAAGGAAACATTCCCTTGACTCGT
ACTGATGAGAATTTGACTCCGCGAGAAATTGAGCAAAAAGCTGCTGAATTGGCCTATTTCTTGCGCGTACCAATTGAAGT
ATTTTGAA------------------------------------------------------------------------
--------------------------------------------------------------------------------
--------------------------------------------------------------------------------
--------------------------------------------------------------------------------
--------------------------------------------------------------------------------
-----------CTGATACCGTATTCCTGTGCTGTGGTTAAACGGTGCAACATTTC-------------------------
--------------------------------------------------------------------------------
----------------------------------------------------------------------------TAAT
TTTTTTTCATCCGAAAAAGGACCCTTATTTTTTGTATTTCTATATTCNNNNNNNNNNNNNNNNNNNNNNNNNNNNNNNNN
NNNNNNNNNNNNNNNNNNNNNNNNNNNNNNNNNNNNNNNNNNNNNNNNNNNNNNNNNNNNNNNNNNNNNNNNNNNNNNNN
NNNNNNNNNNNNNNNNNNNNNNNNNNNNNNNNNNNNNNNNNNNNNNNNNNNNNNNNNNNNNNNNNNNNNNN--NNNNNNN
NNNNNNNNNNNNNNNNNNNNNNNNNNNNNNNNNNNNNNNNNNNNNNNNNNNNNNNNNNNNNNNNNCCTTGGATTATTAAT
TGGTGGAATACTAGGCAATCCGAAACTCTTTTGAATGATATTCAAGAGAAAAATNNNNNNNNNNNNNNNNNNNNNNNNNN
NNNNNNNNNNNNNNNNNNNNNNNNNNNNNNNNNNNNNNNNNNNNNNNNNNNNNNNNNNNNNNNNNNNNNNNNNNNNNNNN
NNNNNNNNNNNNNNNNNNNNNNNNNNNNNNNNNNNNNNNNNNNNNNNNNNNNNNNNNNNNNNNNNNNNNNNNNNNNNNNN
NNNNNNNNNNNNNNNNNNNNNNNNNNNNNNNNNNNNNGTNNNNNNGAACTTGTCATTCTTAATTCTTGGGTTCAGGAATT
CTTCTATAACTTAAATGACACAATAAAAGCTTTTTCGATTCTTTTAGTTACTGATTTATGGATTGGATTTCACTCGACCC
ATGGTTGGGAACTAATGATTGGTTCGATCTACAATGATTTTGGATTGGCTCATAACGACCAAATTATATCTGGTCTTGTT
TCCACTTTTCCAGTTATTCTAGATACAATTGTGAAATATTGGATCTTCCTTTTTTTAAATCGTGTATCTCCTTCACTTGT
AGTCATTTATCATTCGATGAATGAATGAAGAATTTATTTGATCTCCTGAGATCAATCAAAATTTTTCTTCGCGCATAAAG
AAAGCATTTTCCATTTGACTTATTTTTTCTTTATACTTCTACCTCTTCAAGGTATTTGTCCTATTTAAATANAATTATTT
CGGTACAATGGCAGACTCGTGGATAGGGAACTATACTAGCTACCTATCTAATTTATTGTAGAAATTCCTGGATGAATGAT
TGGATCATGCAAAATAGAAATACTTTTTCTTGGGTAAAGGAACAGATCACTCGATCTATTTCTGTATCGATTATGATATA
TGTAATAACTCGAACATCTATTTCAAATGCGTATCCCATTTTTGCGCAGAAAGGTTATGAAAATCCACGAGAAGCAACTG
GGCGAATTGTATGCGCCAATTGCCATTTAGCTAATAAGCCTGTGGATATTGAAGTTCCGCAAGCTGTACTTCCTGATACT
GTATTTGAAGCAGTTGTTCGAATTCCTTATGATATGCAACTGAAACAAGTTCTTGCTAATGGTAAAAAAGGGGCTTTGAA
TGTAGGGGCTGTTCTTATTTTACCCGAGGGATTCGAATTAGCCCCCCCCGATCGTATTTCCCCCGAGGTCAAAGAAAAGA
TAGGAAATCTGTCTTTTCAAAGTTATCGTCCCAATAAAAGAAATATTCTTGTAATAGGTCCTGTTCCAGGTCAGAAATAT
AGTGAAATCGTCTTTCCCATTCTTTCCCCTGACCCTGCTACGAAGAAAGACGTTCACTTCTTAAAATATCCCATATATGT
AGGTGGGAATAGGGGAAGGGGTCAGATTTATCCTGATGGGAGCAAGAGTAACAATACAGTCTATAATGCTACATCCGCGG
GTATAGTAAGCAGAATAGTACGCAAAGAAAAAGGAGGATATGAAATAATCATCGTTGATGCATCGGATGGGCACCAAGTG
GTTGATATTATACCTCCAGGGCCAGAACTTCTTATTTCAGAGGGTGAATCCATCAAGCTTGATCAACCATTAACAAGCAA
TCCTAATGTGGGGGGATTTGGTCAGGGAGATGCCGAAATCGTGCTTCAAGATCCATTACGCGCCCAAGGCCTTTTGTTCT
TCTTGGCATCCGTTATTTTGGCACAAATTTTTTTGGTTCTTAAAAAGAAACAGTTTGAAAAGGTTCAATTATACGAAATG
AATTTCTAGATCCAGAGATTCCTTACCATCAAGTTGGTAAAAAACGCGGAATTCTTGTCGATCAATACAATTAAATAT--
-------ACANNNNNNNNNNNNNNNNNNNNNNNNNNNNNNNNNNNTGTTTATAC-TTTTTTTTCGGGATGTATGAAATTC
TTTACTTGTATCCCATTCCTAGCACTAGACAATAGGCATACAAAAACAAAGGAAGAGGAGACAGGGA-AAGGATGGGATA
AATGAAAGGAACGGTACTGGATTATAAGTCTTACTAATCCTCTATTCGACACAAGAAAAAGGACTTTGTACCCTTTCTTG
TGTCGTCTTGTATCGAAATAATAATGATTTTTCTCTTGTTCGCCAAAGATTACTATTTCTTCGTTTCCGGTTCTATTGGA
ATTCCTTTGTTTAGGTTCATAAGAAGTAGTAGACAAACAAAAGGGGTTAGGAGGGGGTAATTCATCGAACNNACGNNNNN
NNNNNNNNNNNNNNNNNNNNNNNNNNNNNNNNNNNNNNNNNNNNNNNNNNNNNNNNNNNNNNNNNNNNNNNNNNNNNNNN
NNNNNNNNNNNNNNNNNNNNNNNNNNNNNNNNNNNNNNNNNNNNNNNNNNNNNNNNNNNNNNNNNNNNNNNNNNNNNNNN
NNNNNNNNNNNNNNNNNNNNNNNNNNNNNNNNNNNNNNNNNNNNNNNNNNNNNNNNNNNNNNNNNNNNNNNATCCGTNNN
NNNCCATATAATTATCCAGAAAATCGATTGATTCCTTCTTGTTGCTTCTCGTAAGAGTTAATATTCTATTATCGAGGAAC
GACAGAGCCTATAAATGAATCAATAGAAATAGATTCCATTCCGTTGTTCAAAAACATCATAAGAAACAAAGGAATAAAGT
GATTTGAAAGATCAGAGCAAAGGATCCGTTTTGTCATTTCTACGAAAATTTGGATTATGTTGACTGGATAACTTTCCTAT
TTGTATATTATGGAATAGATCAAAGTCTCATCTCGCTCTAAGAGTAAGCACTCAGCGGTACCTTANN-------------
-------TAAGGTACCGCTGAGTGCTTACCTTTTCATGTTTACAATCCAGTTCATCTGATTACTACAGAGATGAACCCAA
TCCGGAATATGAACCGTAAAAGAAAATACCTATTAAACCGATCACAAGAATACCAGTTACAGTACCTATCAGCCAAAGAG
GAATCCTTCCAGTAGTATCGGCCATTTCCCTCACTTTCCTCCACATTTTATCAAGTGGTCATGCTATAGACAAAAACAGG
CATGGATAATTATGAGGATGATATCCGTCCGAATGGGATAAGAGAATTCCCACTACTCTATTTCTTTCTTTCAATTGAAG
AAATAATTGGAAAATAAAACAGCAAGTACAAAAATGAGTAATAAACCCCAGTATAGACTGGTACGATTCAATTCAACATT
TTGTTCATTCGGGTTTGATTGTGTCATAGTTCTATAATTCGAATTAAGTTTATCGTTGGATGAACTGCATTGCTGATATT
GACCCCAAAAAAGAAACGGTAGGTACAGCTAGTCCGTGAACAGCTAACCATCGCACTGTAAAAATCGGATAGGTTCGATC
TATGGTCATTGGTGGCCTCCTAAAAGGATCTACTAAATTCATCGAGTTGTTTCAAAGAATCAAAACGGCCGGTTATTAAT
GGAATCCCCTGTCGGCTCTCTGTGAAATACTCGTTTGGCCGAGGACTTCCAAATACATCGTAAGCTAAACCTGTACTGAC
GAATAACCAACCCGCAATGAATAGGGAAGGTATAGTAATGCTATGAATGACCCAGTATCGAATACTGGTAATAATATCAG
CAAAAGAACGTTCTCCCGTGCTTCCAGACATGCTGAGCTCCAAAAATTCTTGTACATTCAAAAAAGGGAATTGATTCCGT
GAAAGATGAGATCAGTAAAGAGAAAACCACTGATAGTTTATCTTTGTGAGATTGTCAATTGTGTACCAAAGGTGTATTTA
GAGTATACCGAATCAGTATAGCTATCCTTCCTCCGGCACAGCAACGCAGTCTCGATCAATATCGAAATGAAATACTACAT
AATTTCTTTCTTATTTTTTGTTCCTTATCTATGCCTAAGTGTNNNNNNNNNNNNNNNNNNNNNNNNNNNNNNNNNNNNNN
NNNNNNNNNNNNNNNNNNNNNNNNNNNNNNNNNNNNNNNNNNNNNNNNNNNNNNNNNNNNNNNNNNNNNNNNNNNNNNNN
NNNNNNNNNNNNNNNNNNNNNNNNNNNNNNNNNNNNNNNNNNNNNNNNNNNNNNNNNNNNNNNNNNNNNNNNNNNNNNNN
NNNNNNNNNNNNNNNNNNNNNNNNNNNNNNNNNNNNNNNNNNNNNNNNNNNNNNNNNNNNNNNNNNNNNNNNNNNNNNNN
NNNNNNNNNNNNNNNNNNNNNNNNNNNNNNNNNNNNNNNNNNNNNNNNNNNNNNNNNNNNNNNNNNNNNNNNNNNNNNNN
NNNNNNNNNNNNNNNNNNCCATTGTTACATTAGATCCAAAACAAGGGTTCTTTCTTGTTCTNGTCCGAACTACAAGATNN
NNNNNNNNNNTATGGNNNNNNNNNNNNNNGAATAGAACCTAAAAGGATAAGGAAAGTTGTTTTTCNNNNNNNNGAGTTGG
ACTC--NNNNNNNNNNNNNNNNNNNNNNNNNNNNNNNNNNNNNNN-NNNNNNNNNNNNNNNNNNNNNNNNNNNNNNNNNN
NNNNNNNNNNNNNNNNNNNNNNNNNNNNNNNNNNNNNNNNNNNNNNNNNNNNNNNNNNNNNNNNNNNNNNNNNNNNNNNN
NNNNNNNNNNNNNNNNNNNNNNNNNNNNNNNNNNNNNNNNNNNNNNNNNNNNNNNNNNNNNNNNNNNNNNNNNNNNNNNN
NNNNNNNNNNNNNNNNNNNNNNNNNNNNNNNNNNNNNNNNNNNNNNNN-NNNNNNNNNNNNNNNNNNNNNNNNNNNNNNN
------NNNNNNNNNNNNNNNNNNNNNNNNNNNNNNNNNNNNNNNNNNNNNNNNNNNNNNNNNNNNNNNNNNNNNNNNNN
NNNNNNNNNNNNNNNNNNNNNNNNNNNNNNNNNNNNNNNNNNNNNNNNNNNNNNNNNNNNNNNNNNNNNNNNNNNNNNNN
NNNNNNNNNNNNNNNNNNNNNNNNNNNNNNNNNNNNNNNNNNNNNNNNNNNNNNNNNNNNNNNNNNNNNNNNNNNNNNNN
NNNNNNNNNNNNNNNNNNNNNNNNNTATAACGAGTTATTTCGGTTTTCTATTGGCTGCTTCAACTATAACCCCAGCTCTA
TTGATTGGTTTGAACAAGATACGACTTATTTGAAATGAATTGAATGAACAAATTCATAAAAATCTCTCCTTCAGGTATTC
TACGGTCCTTTCCCGTGTCAATTGTTAATTCTTGGTCAT-------------------TGAGATTCATGGATTTTTCAGA
TTAATATTTAGGGATAGATCTTACCTTTCTTTTTATCTCCTCAAACAAATCGAAATGATTGAAGTTCTTCTATTTGGAAT
CGTCTTAGGTCTAATTCCTATTACTTTAGCAGGATTATTTGTAACTGCATATTTACAATACAGACGCGGTGATCAGTTGG
ACCTTTGATNNNNNNNNNTTTTTTTT------------------------------------------------------
-------------------ATTGTGATTCGAAATAACATAAACGGAATCACGCTCTGTAGGATTTGAACCTACGACATCG
GGTTTTGGAGACCCGCGTTCTACCGAACTGAACTAAGAGCGCTTTTTTATGACAGGAGATACGATTGTATTGTAAAGAAA
AGGATTTTCTCATTTTTGTACCCCCAATGCGTCTTGTATACATTGGTATGCAAAAATGAAAGATTATGTCCAATTTTATT
TAATTGATCTCACTCAGATCCCAGTCAATTAATCCCTCGTTACCGTCCATAGGAGAAGTAATAGGTAGGGATGACAGGAT
TTGAACCCGTGACATTTTGTACCCAAAACAAACGCGCTACCAAGCTGCGCTACATCCCTTTAAAAAAAATTTTGTACAGT
GTCATTGTACAAAATCCATGTCTTGTTTTTCACATCA-TTTTTTTTCCTCGATCCATATACAATTTTCTTATCNNNNNNN
NNNNNNNNNNNNNNNNNNNNNNNNNNNNNNNNNNNNNNNNNNNNNNNNNNNNNNNNNAGATGACTATTTTGCTTAGGAAG
AAGAGGGTCT------CTTTTTTAGGGGCAGGGGTAGGAAAATCTTATCTACTGTTCATTGTACATATCCATTTTTGTTA
GGAATTCCGTACAAAAAAATACAAANNNNNNNNNNNNNNNNNNNNNNNNNNNNNNNNNNNNNNNNNNNNNNNNNNNNNNN
NNNNNNNNNNNNNNNNNNNNNNNNNNNNNNNNATATAAAAACATATCTTTCCACAGCGCCTGTGCTAACTACTCTATGGT
TTGGGTCTTTAGCGGGTCTATTGATAGAAATTAATCGTTTATTCCCAGATGCTTTGTCATTCCCTTTTTT----------
--------------------------------------------------------------------------------
-------------------------------------TTCAGTTCTTTAGGATAGGAAGGAAAGAAAAAG------TATA
TTGAACCTCAGCAAATATCCGGTGGATCTAAGATCCCGTTTTGGAGAACAGAAATAGAAAGGGGGTCCAGTCTAGGGTAA
AAAAAA-GCTCCATGAAATCATAGCATAAAAAAAAAAGGTACTGAAATGAAATACTGGGATTAGGATAGGAA-NNNNNNN
NNNNNNNNNNNNNNNNNNNNNNNNNNNNNNNNNNNNNNNNNN--NNNNNNNNNNNNNNNN------NNNNNNNNNNNNNN
NNNNNNNNNN---------NNNNNNNNNNNNNNNNNNNNNNNNNNNNNNNNNNNNNNNNNNNNNNNNNNNNNNNNNNNNG
GTTCGGGTCGAAAACAAAAGAGTTAAGTTGATCAAAAAAAAATGCAAAGGGGGTTTATGGCTAAAGGTAAAGATATCCGA
GTTAGAGTTATTTTGGAATGTACCAGTTGTGTCCAAAATGGTGTCAATAAGGAAAAGGAATCGCCAGGCATTTCTAGATA
TATTACTCAAAAGAATCGGCACAATACATCCAGTCGATTAGATTTGAGAAAATTTTGTCGATATTGTCACAAGCATACGA
TTCATGGGGAAATAAAGAAATAAATCGAACGTGTGTTTGATCNNNNNNNNNNNNNNNNNNNNNNNNNNNNNNNNNNN---
-NNNNNN----NNNNNNNNNNN------NNNNNNNNNNNNNN-NNNNNNNNNNNNNNNNNNNNNNNNNNNNNNNNNNNNN
NNNNNNNNNNNNNNNNNNNNNNNNNNTAAACCATGGATAAATCCAAGCAACCATTTCGTAAATCCAAGCGATCTTTTCGT
AGGCGTTTTCCCCCAATGGAATCGGGGGATCGAATTGATTATAGAAACATGAGTTTAATTAGTCGATTTATTAGTGAACA
AGGAAAAATATTATCTAGACGGGTGAATAGATTGACCTTGAAACAACAACGATTAATTACTATNGCTATAAAACAAGCTC
GTATTTTATCTTTGTTACCTTTTCTTAATAACGAAAAACAGTTTGAGAGAGCCGAGTCAATCCCTAGAACTACCGGTCCT
AGAACCAGAAATAAATAGATATATTCTTCCATTCATTCAAAACTTCAATCGGAATTCAAGCTCAGATTGATGTTTTGTTC
GAAAAGCCTCAAATCCGGATTTGATTGTTGTGTTATAAGAAACNNNNNNN--------------------NNNNNNNNNN
NNNNNNNNNNNNNNNNNNNNNNNNNNNNNNNNNNNNNNNNNNNN-NNNNNNNNNNNNNNNNNNNNNNNNNNNNNNNNNNN
NNNNNNNNNNNNNNNNNNNNNNNNNNNNNNNNNNNNNNNNNNNNNNNNNNNNNNNNNNNNNNNNNNNNNNNNNNNNNNNN
NNNNNNNNNNNNNNNNNNNNNNNNNNNNNNNNNNNNNNNNNNNNNNNNNNNNNNNNNCTTGTACAGATTGTGTATTAATC
TACTATAACTAAAGAATACCCCTTTCTCACGAGCCGCTGCATTTATCCGAGCGATCCACAAACGACGAAAGTCCCTCTTT
TGCCTGCCCCTATCTCGATGAGAGGAAACCAAAGCTCTCATTTTCTGTTGAGTAATGGTTCGAGTAAGTCTTGAATGTGC
CCCTATAAAGGTTGATGCAAATAAACGAATTTTTATTCGACGTCTCCGAGCTATATATCCTCGTCTAACTCTGGTCATTG
AATCAAATTAAACTNNNNNNNATGAATAACTAATTGATTTCTCTTCTTTCAGTCATCCTTTTATCCCCCCGTTGATTAAT
AACAAAACGGATTATTCCGATATATAAAATAGAAATTCCAATGGCTTTTGCTACTATGACCTTCCCAACCACGATTTTGA
ATCCTTCCAGGTNNNNNNNNNNNNNNNNNNNNNNNNNNNNNNNNNNNNNNNNNNNNNNNNNNNNNNNNNNNNNNNNNNNN
NNNNNNNNNNNNNNNNNNNNNNNNNNNNNNNNNNNNNNNNNNNNNNNNNNNNNNNNNNNNNNNNAATCAAATGTTATTGT
AAACTTGTATAGTTCATTCTCTTTGGCTCTACCAATCAATTATACAGTAATAGATCTTTTCACAAAACAAAAAA--GGCT
ATCCATACAGTGACGGCATTTAATTATGAAAGTTGGCTAGGTAGCTGACCTTGTTAGTCCGTTCTTTCAAGAAAGAGAAC
ATAACCTCTTTGCTTCTTGTAGTACTATTTCCTCCGCTTAATGAATAACTATTTGCTACCAATGGGGAATTGCTTTTCAT
CTCAAATTGAGGTGATTGGATTTGCACCAACGGAAACCATAAATTTCATACACAAAAAATATAGGTATATGATAGNNNNN
NNNNNNNNNNNNNNNNNNNNNNNNNNNNNNACTCTATCTATCCTATTGGTGATTGGTACTGGAAAAATTGTTTCGTTTGT
TCGAACTCATGATCTAAACGAGTCGCACATACACCCTAGTACATGTTCCCCGACGCTGAGGACATCCTCGAAGTGCGGGG
GATTTCGTGATTTTTCTTATTGGCTGTCTTGTGTTTCTAATAAGTTGTTTAATTGTCGGCATATCATACATATATATAAT
AAAATAGGTTGGTTTAGATCGATCTTAACCTGATGATTGATGATTATGAATTATTTCCATTCAATATCAAATCACGAAAA
ATTCGAATTATGATTTGAAACGGAATCATGTATTTACACGAAATCTCCAGTATTTTCATTTTAGACCGCTACAAGATCAA
CAATACCATGAGCTTGGGCTTCTGTTGCTGACATAAAAACATCCCTTTCCATGTCTTCGGATATAACCCATAAAGGGTTG
CCCGTTCTTTGTACATAAACCTTTGTGAGGGTTTCGCGAAGTTTCAGTAGTTCTTCCGCTTCCAGGATAAATTCCCCCGC
TTGCGCCTCATAAAAAGAACTAGCAGGTTGGTGAATCATGACCCTGATAATATTGATATAACATCTAATATTGATATAAC
ATCATGCATGAACGGTTCTTCTATCTTGCAGGATNAGGCTAAAGTAATGGA-AAAAAAATAAGAAGAAAAAAAAAAAAAT
AGAATGGAACAGCCGTACAGGCATCTTTTGTGCATTGCATACGGCTCTGTAATGCCATTTCTTCCTCACTTCTCTTCAAT
TTGGATTCTCTCGAAGAAAAAAAAGGAATCCATCCGATCCAGATCGTTGAATGATCCATTTACCACCCTTCCTTTCGTAT
TGTAGGAGTCAAAAAATACTATGATGGTTCTGTTGCTTTCTATATTTATCTCCTCTGTGATTTAGTAATCCCAAAGTTTC
TTTTTTTTTT-CATTTTCGTACTCTTTCTTTCGTAACGTAAATATCATAAAGAGACTTCTGGTGTGGAAGAAAAATGGTT
TGTGATGCTGAAATGTACTCCTGACACATAAGATCAAATTGGAATAACCTTTGTGTTTCATACTACTATCTCGATACAAA
ATCTCATGTTAGGAAAAATAATACTAGTTTCTTNNNNNNNNNNNNNNNNNNNNNTGCTANNATTATNNATTTTTCATATT
ATTCACATTCGATATGGCGAAGGCATAGTCTTCTTCTTTTTTTTTCAAATAAAAACTCGTTAGCGCTAAGCATGAGGGAA
TGCTATACGTTTGGTAATTTCTCCTCCGACCAGAATGAAAGATCCCATTGAAGCGGCTAATCCCATGCAAATTGTATGCA
CATCGGGCGAAACAAATTGCATAGTATCATAAATGGCTATTCCTGGTATTACCCATCCGCCGGGGGAGTTTATAAACAAA
TAAAGATCCCTAGTATCATCTTCTATACTGAGATATACCATGAGACCAACAAGTTGATTTGAGATCTCACTATCAACTTC
TTGGCCTAAAAAAAGTAATCTTTCTCGATAAAGTCGGTTGATTAGGACAAAATTATATCCCTTTTGAACCGTACGCGCAT
CTTTGGATGTATACAGTTCAAAAAAATTGTGAAAAAAGAATCAATGTGTCGATTCC-AATCCCATTTTTTT---------
--------------------------------------------------------------------------------
-------------------------------------------------------------------------T------
---TTCATTGATGTATTGTTTCGTCGAGATTCAAATCACGATGCCGTTTTCTTGTTCCTGAATGGGTCCTTTCCATTTTT
TTAGGTTCATGTTCTACTCCGGGGAAAGATCTATCCGAATTCTGTTTGCATATATAGGACAAAGAATCTCAGTACCATTT
CTTTTTGCTACGGCTTTTTAAAATTCGTTTTATGCTTCTCCCAAACTATTCGATGTATTCATCATATTGGTTGGCATGTC
AGTTTGAGATCACCCCTATAATNNNNNNNNNNNNNNNNNNNNNNNNNNNNNNNNNNNNNNNNNNNNNNNNNNNNNNNNNN
NNNNNNNNNNNNNNNNNNNNNNNNNNNNNNNNNNNNNNNNNNNNNNNNNNNNNNNNNNNNNNNNNNNNNNNNNNNNNNNN
NNNNNNNNNNNNNNNNNNNNNNNATATTGATCCTCAATAGAAATTGATCCAATTTCACTTCACGTTCCGAATGATTGAAG
AACCAATCAATACAATATTTCTTGGGCGAAACTAAAGATATCTCGATCGGGGGAGAAAACGGGTAAATCCCATATGACCC
AATATGTATGACAAGTCGCACTATACGTCAACCCAAACTGCATCTTCCTCCCCAGGACTCCGAAAAGGTACTTTTGGAAC
ACCAATGGGCATTAAATTAAAGAAAAAA-TGAAGTACTGTACTATACACTTTAATATNNNNNNNNNNNNNNNNNNNNNNN
NNNNNNNNNNNNNNNNNNNNNNNNNNNNNNNNNNNNNNNNNNNNNNNNNNNNNNNNNNNNNNNNNNNNNNNNNNNNNNNN
NNNNNNNNNNNNNNNNNNNNNNNNNNGTTCTAATAATAAACAAGTATCCATCCATTCGTTCCCACGCAATGGGACCGATG
CTCCCATTGCGTATTGGTACTTATCGGGTATAGAATAGATCTGCTTCTCTTTGTTCTTACGAACAGAATTTCTCCGTTAT
TTTTAACGGAATAGAATAAATAGTAACCTTTTCTCATACAGAATCCACTCAAAAGTACATAGTATATTCCAATGCGATAA
AGTTACATAGTGTCTATTTTTCTTTGATAAAGGGGTATTT--ATGGGTTTGCCTTGGTATCGTGTTCATACTGTCGTATT
GAATGATCCCGGTCGATTGCTTTCTGTCCATATAATGCATACGGCTCTAGTTTCTGGTTGGGCAGGTTCTATGGCTCTAT
ACGAATTAGCGGTTTTTGATCCCTCTGACCCCGTTCTTGATCCAATGTGGAGACAAGGTATGTTCGTTATACCCTTCATG
ACTCGTTTAGGAATAACCAATTCGTGGGGTGGTTGGAGTATTTCAGGAGGAACTGTAACGAATTCAGGTATTTGGAGTTA
TGAAGGCGTAGCAGGTGCACATATTGTGTTTTCTGGCTTGTGCTTTTTGGCGGCCATATGGCATTGGGTGTATTGGGACC
TAGAAATATTCTGTGATGAACGTACGGGAAAACCCTCTTTGGATTTGCCCAAGATCTTTGGAATTCATTTATTTCTCTCA
GGAGTGGCTTGCTTTGGCTTTGGCGCATTTCATGTAACAGGTTTATATGGTCCTGGAATATGGGTGTCCGATCCTTATGG
ACTAACTGGAAAAGTACAATCTGTAAGTCCAGCGTGGGGCGCGGAAGGTTTTGATCCTTTTATTCCGGGAGGAATCGCTT
CTCATCATATTGCAGCGGGTACACTGGGCATATTAGCGGGCCTATTCCATCTTAGTGTCCGTCCGCCTCAACGTCTATAC
AAAGGATTACGTATGGGCAATATTGAAACTGTACTTTCTAGTAGTATCGCTGCTGTTTTTTTTGCAGCTTTTGTTGTTGC
TGGAACTATGTGGTATGGTTCAGCAACTACTCCAATCGAGTTATTTGGTCCCACTCGTTATCAGTGGGATCAGGGATACT
TCCAGCAAGAAATATATCGAAGAGTTGGTGCCGGACTAGCCGAAAATCTGAGTTTATCGGAAGCTTGGTCTAAAATTCCC
GAAAAATTAGCTTTTTATGATTACATTGGTAATAATCCGGCAAAAGGGGGATTATTCAGAGCGGGCTCAATGGACAGTGG
GGATGGAATAGCTGTTGGATGGTTAGGTCACCCCGTCTTTAGAGATAAAGAAGGGCGCGAGCTTTTTGTACGTCGTATGC
CTACTTTTTTTGAAACATTCCCAGTAGTTTTGGTAGATGGAGACGGAATTGTGAGGGCGGATGTTCCTTTTCGAAGAGCA
GAATCAAAGTATAGTGTTGAACAAGTAGGTGTAACTGTTGAGTTCTATGGTGGCGAACTCAATGGAGTCAGTTATAGTGA
TCCTGCTACTGTGAAAAAATATGCTAGACGTGCACAATTAGGGGAAATTTTTGAATTAGACCGGGCTACTTTGAAATCCG
ATGGTGTTTTTCGTAGTAGTCCAAGGGGTTGGTTCACTTTTGGGCATACTTCGTTTGCTTTGCTCTTCTTTTTCGGACAC
ATTTGGCATGGCGCTAGAACCTTGTTCAGAGATGTTTTTGCTGGTATTGATCCAGATTTGGATGCTCAAGTGGAATTTGG
AGCATTCCAAAAACTTGGAGACCCAACTACAAGGAGACAAGTAGTTTGATACAAGATTGCTCTGGTATCTTTCGCCTCTA
TTTTTTTTTTTTTGAATAGGGTACTCGAGAAATATTGACTTGAATCACCTTCTTTTCTTTGATTCTTTCCCTTTTTTATA
TGGTATGATAAACAACCCCACTCAAACGAATAGGTGTGAAAGCTATAATTGTAAACCACGATCGAATCTATGGAAGCATT
GGTTTATACCTTCCTTTTAGTCTCGACTTTAGGGATAATTTTTTTCGCTATCTTTTTTCGAGAACCACCTAAGGTTCCGA
CTAAAAAATGAAATGATTTTTCATTATATCAACTGAAGTAATGAGCCGCCCATATCGGGCGGCTCATTACTTCAACTAGT
CTAGTCCCCGTGTTCTTCGAATGGATCTCTTAATTGTTGAGAGGGTTGCCCAAAAGCAGTATATAAGGCGTACCCCGTAA
AGCTTACAAGTAAACCAGATATGAAGATGGCGACTAGGGTTGCTGTTTCCATTTTTAGAGAATTTCAAGATCATAATGGA
TCCACGATAAGATAGTTTATTTACAAC------GGAATGGTATACAAAGTCAACAGATCTCAACCAATGATTAAATAGGA
TTTATGGCTACACAAACCGTTGAGGGTAGTTCTAGATCTAGGCCAAGACAAACTGCCGTAGGGAATTTATTGAAACCATT
GAATTCGGAATATGGTAAAGTAGCTCCGGGCTGGGGGACTACACCACTTATGGGAGTCGCAATGGCTCTATTTGCGATAT
TCCTATCTATTATTTTGGAAATTTATAATTCTTCCGTTTTACTGGATGGAATTTCAATGAGTTAGGTTCATAAGAACTAT
GAAGCCTTAGTTTTTCNNNNNNNAAAAATGATTTAAAACTCGGATTTATAGACCGTTCTGGTAGTTCGATTGTGGAATTT
CTTTGTTTCGGTATTTCCGGAATATGAGTGTGTGACTTGTCATAATTGATCCTATTGATAATACAGAGAATGGTCCTGTC
ATCTCTATCAAGATGATTCTACCCCGTCGGATATTTATTTGAATATCTGGAACACGGAATAGATAGAATNNNNNNNNNNN
NNNNNNNNNNNNNNNNNNNNNNNNNNNNNNNNNNNNGACCNNNNNNNNNNNNNNNNNNNNNNNNNNNNNNNNACAATTTC
AGATAGGTATTTCCTATCCTAAATCAAACGATTTTTCTTTCTTTAGACTCATTATCTACTCATTGAATAGGTGATGATCA
AATGGTTTTTACTCAGAAAACCTTTGAATTTACCTTGGGGCTAAATCATCGTGGTTCTAGTATGAATCTGAGGTTTTAAT
CGATTATATAGGGTCTCAACAAGAGAATTCCTATCAATAGTAAAACAAGAGTCGATCCGCATTACGCACAAAAAAAACAA
ATTAAATAACAAACAAAAATAGGAAAGAGAAAATTAAAGAGGCCTGTAACGATCAACATAAAGAAAGACGAATGAGCTAA
CTTGATATTTTTGACATTATCATGACAAAGAGGAGATTCCGGATTTTTTTT--ATTTCCTATCTTTGAGATAAAGCGAAT
CAAGCGGCTAATCTCAAGTGGCTAATAAGTTTTGAACTTTCTATTCCATATCCGTTGAAATCAGTATTTGTTTGTTTCTG
TTTGAGCCGTACGAGATGAAAGTCTCATATACGGTTCTCGGGGGGGGGTCCTCTTGGATTACCTATCTCAATAAAGTATA
TGATTGGTTCGAGGAACGTCTCGAGATTCAAGCGATTGCAGATGATATAACTAGTAAATATGTTCCTCCTCATGTCAACA
TATTTTATTGTCTAGGGGGGATCACACTTACTTGTTTTTTAGTACAAGTAGCTACGGGTTTTGCTATGACTTTTTACTAT
CGTCCAACCGTTACGGAGGCTTTTTCCTCTGTTCAATACATAATGACTGAGGTCAACTTCGGTTGGTTAATCCGATCAGT
TCATCGATGGTCAGCAAGTATGATGGTTCTAATGATGATTCTGCACGTATTTCGTGTGTATCTTACAGGCGGATTTAAAA
AACCCCGCGAATTAACTTGGGTTACTGGTGTGGTTCTGGCTGTATTGACTGCATCTTTTGGTGTAACTGGTTATTCCTTA
CCTCGGGACCAAATTGGTTATTGGGCAGTAAAAATCGTGACAGGTGTACCTGAAGCTATTCCTGTAATAGGATCACCTTT
GGTAGAGTTATTACGCGGAAGTGCTAGTGTGGGCCAATCTACCTTGACCCGTTTTTATAGTTTACACACTTTTGTATTGC
CTCTTCTTACTGCCGTATTTATGTTAATGCACTTCCCAATGATACGTAAGCAAGGTATTTCGGGTCCATTATAGCTTTTC
TTTTTAGAGTATAGAGAAGACAGATCATAGATATTTGTAATTTATCATATATCATATCGGGGAGGACCGATCGTATTTCA
TTGCTACAAATATGGATTATTGAAAAAATAA-----GACATGTTGTTTGGATACTTCTCTTCAACTTCGAAGTATTGTAC
TTTTTATTTGATACGAATAGTTGAAGTGGATTCTCTAGGAGAGGATGGATTATGGGAGTGTGTGACTTGAACTATTGATT
GGGCCGTGCTGATATATGGTTTTATCCGCCACGTTGGAATTCACAACCAAATGTGTCTCCGCATCCAACCACCACGTAAA
TCCCCCTATGTAGCATAGGATAGGCCGGTTCGCTTGAGGAGAATCTTTTCTATGATCATACCCGAATTATGCCATGCATG
AACAGGCTCCGTAAGATCCCGTAGAATAGAATAAGTGATGTGGCATGACTCAATCTTCTATCTATTCTACTTACTTATTT
ATAGTAT-------GGAAATGCATTCATTTCCTCTGCATCGATCCTGATCTATGATATTATCGGAGTGAAATAAGGGATC
TAAGGAAGAAGAGAGGCTAGACTTTATTAGTAACAAGTAAATACTTTGTATGTAAAAAAATCGAGATGTTGTGGGGGATA
AACACCCAGCAAATCAAAAAGATATGAGATAGTCCAAAAAGCACTTGATTATGA-------TCAAATTTGTAAGCTTACT
TGGATATTGAGCATT-------------------CTTTGCAATGAATAGTTGCAAATTCGGAAATAGAATCTGGTAAATC
TTTTCTTAGATGAAGTCATTTAGATAGAGTCATTCNNNNNGNNNNGATATGTATGAAATATAGATTTTCTATTAATCTAT
TTCTGTCATTCCTTTGATTCTTGCTCGAGCCGGATGATGAAAAATTATCATGTCCGGTTCCTTCGGGGGATGGATCTTTA
AGAATTCACCTATCCCAATAACAAAGAAACCTGACTTGAATGATCCTGTATTAAGAGCTAAATTGGCTAAAGGGATGGGT
CATAATTATTATGGAGAACCCGCATGGCCAAACGATCTTTTATATATTTTTCCAGTAGTTATTTTAGGTACTATTGCATG
TAATGTAGGCTTAGCAGTTCTAGAACCATCAATGATTGGTGAACCGGCGGATCCATTTGCAACTCCTTTGGAAATATTAC
CCGAATGGTACTTCTTTCCTGTATTTCAAATACTCCGCACAGTACCCAATAAGTTATTGGGTGTTCTTTTAATGGTTTCA
GTACCAGCAGGATTATTGACAGTACCTTTTTTGGAGAATGTTAATAAATTCCAAAATCCATTTCGTCGTCCAGTAGCTAC
AACAGTCTTTTTGATCGGTACCACAGTAGCTCTTTGGTTAGGTATTGGAGCAACATTACCTATTGATAAATCTCTAACTT
TAGGTCTTTTTCAAATTGATTCAATTGTGAAATACCACGTGTAGGTATCTAGGGAATAGTCGCTTCTAAAGTGAATCCTC
CCTAGATACATGAATTTTATTATGATC-TATTN-NNNNNNNNNNNNNNNNNNNNNNNNNNNNNNNNNNNNNNNNNNNNNN
NNNNNNNNNNNNNNNNNNNNNNNNNNNNNNNNNNNNNNNNNNNNNNNNNNNNNNNNNNNNNNNNNNNNNNNNNNNNNNNN
NNNNNNNNNNNNNNNNNNNNNNNNNCTTCTGTAGAATGTCCAATATCTGTTTTACATCTTCTGTGCGAAAATATTCAATT
CCCATAAGATCTTCTTGACTGTTACTCAAAAGGTCCAACAATGTATGTATATTGGACCTTTTGAGACAATTATAGGTCCT
GGGGGGCAGTTCTGATTGGTCAATAAAAATACATTTCAACGGAATTCTTTTTTTGTTTTTCTTTAGATTAGTTAATCTAT
TTTGAAAGGTAAAAAGGGGTAGAGTAAACCTGTTTTTTTTTCCCTCGAAATGAATGTCCCCTTCCTCCCCATGTAGAAAG
GGAATAAATAAATCAATCAAATTACGAGAAGCTTCATAAAGTGCTTCCTTAGGAGTTAAACTTCCATTCGTCCATATTTC
TAGAAAAAGGATTTCTTGTTTTTCATTTCCAT------AAGAATGAATACTATGATTTGCATTTCGAACAGGCATGGATA
CAGCATCTATAGGATAACTTCCGTCTTGAGAGTTATTTGTGGGGTTCATACGGTATCCACGATCTCTCTTGATTTGTAAT
CCAATACGCAAATCAATCGGTTCTGTCAGGTTAGCTATATGCTGTGTTGTGTCAACTATTTCCACGGAAGGTGGTGAGAT
GATATCTTGAGCGGTTACGTATCTAGGACCCCTGACGCAAATGGATGCGTCTCTAACTCCATACAGATTACTTCTCAATA
CAATTTCTTTCAAATTTATTAAAATTTCATGTACCGATTCCTCAATACCTACTATCGTAGAATATTCATGCGGCACCCTC
TCAGATTTTGCACGTGTGATACATGTTCCTTCTATTTCTCCAAGTAGAGCCCTTCGCATGGCAATACCTATGGTATCCGC
TTGCCCTTTCATGAGCGGGGACAGAATGAAACGACCATAATAAAGACGCTTGCTGTCTACTTTTGATTCAACACATTTCC
ACTGTAGTGTTCGAGTGGATCCTGCTATTTCCTCTCGAACCATACTAAATATTATTATTTGATCAGATCATTGAATCATT
TATTTCTCTTGCAATCCGTTTAATTCTTATTTTTACACACGTCTTTTTTTAGGAGGTCGACATCCATTATGTGGCATAGG
TGTTATATCACGTACGAAACTTAATAGTATACCACTTCTACGAATGGCTCGTAATGCTGCGTCTCTTCCAAGACCAGGAC
CCTTTATCATAACTTCTGCTCGTTGCATACCCTGATCCACTACAGTATGAATAGCGTTTGAGGCAGCGGCTTGAGCAGCA
TAGGGTGTCTTTCTTCTTGTGCCTTTGAATCCAGAAGTACCGGCGGAGGCCCAAGAAACCACCCGACCTCGTACATCTGT
AACAGTTACAATAGTATTGTTGAAACTCGCTTGAACATGAATAATCCCTTTTGGTATTCTACGTCCATTCTTACGTGAAC
CAATACGTCCATTCCTACGCGAACCAATTTTTGGTATAGGTTTTATCATATTTTTTCATCTCATAAATATGAATCAGAAA
TATACAGAAAGATACGGAGATATCCATTTCATGTTAAAGCGGATCCTTTATTTTTACATGGCCCTTTTTTCTTTGAGAAA
TCTTATAAAAGAAAGATTATCCTTGTCTCTGTTTATGTCTCGGATTGGAACAAATCACTATAATTCGTCCGTGCCTACGG
ATCAGTCGACATTTTTCACAAATTTTACGAATGGAAGCTCTTATTTTCATATTTCTCACTCCTTACTTGAATTTTGAATC
TATTCCTTGGAAGAAAATAAGTCTCTTGTATTTTATTTTTTAACTTCGAGTTGTATCTCTCACCAAAGGAATCTTTTCAA
AAATCATCTAATCGCTCGAATCCTTGTTGCGGAGTCTATAAATTCTACGTTCTCTAGTTGAATCATACTGACTTATTTCG
ATTTTGACTCTATTTCCCGGCAGTATCGGTATCAAACTGCGTCGGATCCTCTCTGAAATATAACTTAGAATTAGATCTTC
ATTATCTAAAAGGACTCGGACCGTTGGGAAGTGATTCAGTAATTAAACCTTCATGAATCAATTTTTG-------------
--------------------------------------------------------------------------------
----------------ATACCGGGGGAAGATCACCATATATAGCACAAAATTTCTCCTCCAATTTTTTCTAGTCTAGCTT
CTCGATCTGTCATTATGCCTCGAGAAGTGGAAAGAATTACAATTCCCATTCCACCTAAAATCTTAGGAATTTTTTGATAG
TTGGAATAGATTCGTAGACCGGGTCGACTGATACGTTTTAAAATAGTTCTATATATTCCTTTCCTAGTCCTTCTATGGCG
CAAGGTTGAAACCAAGAAATCTTTGTTACTTTCCTGATGTTTCCGAACGTTTTCAATAAAACCTTCTCGTAGGAGTATTT
TAACAATGTTTTCGGTGATATTAGTGGATGCTATTCGAACCGTTCCATTTTTACTCATGTCAGCATTTCTTATACAAGTT
ATTATATCAGCAATAACGTCTCTACCCATGACGAACGAGAATTATTGGTGCCTCTTNNNNNNNNNNNNNNNNNNNNNNNN
NNNNNNNNNNNNNNNNNNNNNNNNNNNNNNNNNNNNNNNNNNNNNNNNNNNNNNNNNNNNNNNNNNNNNNNNNNNNNNNN
NNNNNNNNNNNNNNNNNNNNNNNNNNNNNNNTCATCTACTAGTATTTATAATACTTCAGGAGCTAATGAAACTATTTTAG
TAAAATTCAACTGTCTCAATTCCCGAGCAATCGCGCCAAAAACTCGAGTTCCCTTTGGATTTCCTTCTTGATCAATGACA
ACCGCAGCATTGTCATCATATCGTATTATCATACCGTTGTCACGTTTGAGTTCTTTACATGTACGTACAATTACAGCTCT
AATTACTTCTGATCTTTCTAGAGGCATATTGGGCACTGCTTCTTTGATTACAGCAACAATAATGTCACCAATATGAGCAT
ATCGATGATTACCAGATCCTATGATTCGAATACACATCAATTCTCGGGCTCCGCTGTTATCTGCTACATTCAAAAGGGTC
TGAGGTTGAATCATATCATTTTTATTTGAATCTGTTATTTCAATGCAAAGAATGAGGAAAAAA-GAAATAGTGTTTGTCT
AGAAATAAATAAACCCGCAGTTGTTTTTTCATTCTCAATACCCCTTTTGTTTATCTTTAGTTCGATATCCCTATCCTGAA
ATAATAAATTGAGTTCGTATAGGCATTTTGCACGCAGCTATCGAGATAGCTGCTCTGGCTACAGTTTCTGATACTCCACT
CATTTCATAAAGTATTCGGCCTGGTTTAACAACGGATACCCAATATTCGGGAGATCCTTTCCCCGACCCCATACGTGTTT
CCGTAGGTCTTACTGTAACAGGTTTGTCTGGAAATATACGTACCCATATTTTTCCACCACGACGCGCATATCGTGTCATT
GCTCTTCGCCCTGCTTCTATTTGTCTAGCTGTGATCCAAGCGGGTTCAAGTGCCTGAAGAGCGTATCTGCCGAAACAAAT
ACGATTGCCCCGACAAGATATTCCTTTCATTCTTCCTCTATGGTGCTTACGAAATCTAGTTCTTTTAGGGTTATAGTTGA
TGGTTTTTTCTTAATCACACCTCTACTACAGAACCGGACATGAGAGTTTCCTCTCATCCAGCTCCTCGCGAATGAAAAGA
TTCGATACAGATACATATTTATNNNNNNNNNNNNNNNNNNNNNNNNNNNNNNNNNNNNNNNNNNNNNNNNNNNNNNNNNN
NNNNNNNNNNNNNNNNNNNNNNNNNNNNNNNNNNNNNNNNNN------NNNNNNNNNNNNNNNNNNNNNNNNNNNNNNNN
NNNNNNNNNNNNNNNNNNNNNNNNNNNNNNNNNNNNN-N----NNNNNNNNNNNNNNNNNNNNNNNNNNNNNNNNNACTC
TTTCCTGCTTCATTCGTAGGATCAATCCATGACCTTTCAGAGTAAATCAATTTGTTCTTGGTTCGTTCCGCTATCCCGNN
NNNNNNNNNNNNNNNNNNNNNNNNNNNNNNNNNNNNNNNNNNNNNNNNNNNNNNNNNNNCTTATATAGTCACAGGTTTCG
TCGTTCTTATAGCTTCTCCATTAATGGTTAGGCCTGAACTCTGCAACGGAGCTCCCAACAAAATTTGTTCCCGAGTCAAT
CTCCTCAGTTTCTATTAACCCNNNNNNNNNNNNNNNNNNNNNNNNNNNNNNNNN-NNNNNNNNNNNNNNNNNNNNNNNN-
----NNN-----NNNNNNNNNNNNNNNNNNNNNNNNNNNNNNNNNNNNNNNNNNNNNNNNNNNNNNNNNNNNNNNNNNNN
NNNNNNNNNNNNNNNNNNNNNNNNNNNNNNNNNNNNNNNNNNNNNNNNNNNNNNNNNNNNNNNNNNNNNNNNNNNNNNNN
NNNNNNNNNN-NNNNNNNNNNNNNNNNNNNN-NNNNNNNNNNNNNNNNNNNNNNNNNNNNNNNNNNNNNNNNNNNNNNNN
NNNNNNNNNNNNNNNNNNNNNNNNNNNNNNNNNNNNNNNNNNNNNNNNNNNNNNNNNNNNNNNNNNNNNN-NNNNNNNNN
NNN--------NNNNNNNNNNNNNNNNNNNNNNNNNNNNN---NNNNNNNNNNNNNNNNNNNNNNNNNNNNNNNNNNNNN
NNNNNNNNNNNNNNNNNNNNNNNNNNNNNNNNNNNNNNNNNNNNNNNNNNNNNNNNNNNNNNNNNNNNNNNNNNNNNNNN
NNNNNNNNNNNNNNNNNN----------------------NNNNNNNNNNNNNNNNNNNNNNNNNNNNNNNNNNNNNNNN
NNNNNNNNNNNNNNNATCACTGGACAGAATGTCAAGATAAAAAAAAAGTCTATTATTCCTCGTTCCCAAATATCCAAATT
TTTAGGCCTAATATTCCATGAATAGTTCGAATTGTATAGGAACAATGATCAATTTTAGCACGAATTGTTTGTAGAGGAAC
CCGACCTTCTCTGATCCATTCGACACGTGCAATTTCTTTTCCGTCGATACGCCCTGCAATTTTTATTTGCATTCCCTTTG
TATCTGTTTGTTCAGTTAATTCAATAGCTCTTTTCATTGCCTTTCGAAACGAAACTCTATTTCTTAATTGTGAAGCCATA
TATTCTGCAAGAATATTAGGATGTCGATAAGGTTTTTCAATTCTTGTGATAGCAATATTGAGTCTTCGGTTTACAGAATG
AAACTCCTTTTGTACATTCATCTGTAATTCTTCGATTCCTCGCGTTCGGCCCTCCATTAACAAATTTGGAAACCCAATAT
AGATTATGACCTGGATCAAATCGATTCTTTTTTGAATTTCTATTTGTGCAATTCC------TTCGAAACCTGGGGATATT
CTCTTATTTTCTTGTACATAATTCTTGATACAATTCCGTATTTTCTCATCTTCTTGTAGACCTACAGAAAAATTTTTTGG
TTGTGCGAACCAAAAAGAATGATGATTTTGGGTTGTACCAAGTCTGAAACCAAGTGGATTTATTTTTTGTCCCATATTTG
TTTAT-TATATTATNNNNNNNNNNNNN-NNNNTTT----------CTAAAGATNNN-------NNNNNNNNNNNNNNNNN
NNTTTTAA-TACAATTGTTATATGACAAGTGGGTCTTTTTATCGGATAACTCCGTCCTCTGGCCCTGGGTCTTAGCTTTT
TCACAAAGGGGCCCCCATTTACTTGAGCTTTACTAATGAATGAATCAGCTTCGTTCAAACCCATATTATGATTAGCATTT
GCTGCTGCAGAATAAACCAATTTAAAAATGGGATAAGATGCTCGATAAGGCATGAGTTCCAGTATTATAAGTGTTTCCTC
ATAAGAATGTCCGCGAATCTGATCAATTACTCTTCGTGCTTTGAAAACAGACATAGATATATGTTTAGCTAAAACTTTTA
CTTCTCTATCCGAATTTGGGTTCTTTATCATAAGGTT
>SA75B_S_forskaliana
TCTCTCCCGCCAATGAATGATAAGTATCTATTTTTTTTCCAAATTAATTAACGACGAGATTTATTATCGTTTCTCGCATG
TCTTGCGAAAGTCAGAGTAGGTGCGAATTCTCCCAATTTGTGACCTACCATATGATCTGTTATATAAATAGGTAAATGTT
CTTTTCCATTATGAACAGCGATTGTATGGCCAATCATTTTGGGTATAATCGTAGATGCCCGAGACCAAGTTACTATTATT
TCTTTCTCCTCCCTCATGTTGAGTTTTTCCATTTTTCTCGATAAATGATTAGCTACAAAAGGATTTTTTTTTAGTGAACG
TGTCACAGCCGATTACTCCTTTTTTTTACATTTTAAAGATTGGCATTCTATGTCCAATAGAATATCTCGATCTAAGTATG
AAGGTAAGAATAAATACAATAATGATGAATGGAAAAAAGAGAAAATCCTTTAGCTGGATAAGGGGCGGATGTAGCCAAGT
GGATCAAGGCAGTGGATTGTGAATCCACCATGCGCGGGTTCAATTCCCGTCGTTCGCCCATCACATTATTTCAAATTCCA
AAAATTCGATTTTCAATATTCCTATTTACGGCGACGAAGAATAAAACTATCACTATATTTTTTCCTTTTCCTACTTCTTC
TTCCAAGCGCAGGATAACCCCAGGGGGTTGTGGGTTTTTTTCTACCAATTGGGGCTCTCCCTTCCCCGCCCCCATGGGGA
TGGTCTACAGGGTTCATAACTACTCCTCTTACTGCAGGACGCTTACCTAGCCAACATTTCGATCCGGCTCTACCCAAACT
TTTTTGGTTCACCCCAACATTACCCACTTGTCCGACTGTTGCTAAGCAGTTTTTGGATATCAAACGGACCTCCCCAGATG
GTAATCTTAATGTGGCCGATTTACCCTCTTTTGCAATCAGCTTCGCTACAGCGCCTGCAGCTCTAGCTAATTGTCCACCC
TTTCCAAGTGTGATTTCTATGTTATGTATGGCCGTGCCTAAGGGCATATCGGTTGAAGTAGATTCTTCTTTTTTATCAAT
AAAAACCCCTTCCCAAACTGTACAAGCTTCTTCCAAAGCATACGGCTTTCTAGATGTATATGATGATATCTAGACAGATG
GATCTTAT------------ATGAAGTACCACATGAGTGGATATATAGGAATCCAAATCTGCCGAATCACTCATGTATGA
TCTTCTACATCCTAGGTCTCCCCGTTCCGTCATCTGGCTTATGTTCTTCATGTAGCATTCAGACCGAATGACTCTATGAA
ATTACGTCGATACTTCCACATATTACGGGTAACGTAGGAGACATCTCTATTTTTCCCCCGGGGGATCTTTATAATTACCA
CTGCTTAGCTTTCAATTCGCCTCTGACCATCAAATTAAATGTGAATAACCCGTCCTCCTCTCTTTGAAACAAGGGGCGCT
TCCGGTTCTGTGCGTGCTTCAAACAATTTTGTCTTCTCCATATTACCATATCTCTAGAGTCAATAATTTTCTATGAGGAA
CTACTGAACTCAATCACTTGCTGCCGTTACTCAACAGTTTTCTGTTGAGGTCTATCCCATAGAGGTACTCAAATTGGATC
AGTGATTGATTTCTAGGTTTCGTCGTAAACCTAATTGGTTACTTCCAATTACGTAAATCAATAGTTCAAACCGCACTCAA
AGGTAGGGCATTTCCCATTGCTATAGGAACTTCTGTACCAGAAACAATGGTATCTCCAATTATAGCCCCTCTGGGATGTA
AAATATATCTCTTCTCACCATCCCCATAGTGTATGAGACAAATGTATGCATTTCGATTAGGGTCGTATTCTATGGTTACG
ATTCTACCAGATATGTCTTTTTCATTCCGTCGAAAATCGATTTTACGGTATAGACGCTTATGACCTCCCCCTCTATGCCT
TGCGGTAATGATTCCTCTGGCATTACGACCTTTACCACAACGATGCTGTCCATAGATCAAATTATTTCGTGGATTGGATT
TCACTTGACTGTCTACGGCTCCATTGCGTGTGCTCGGGGTAGAAGTTTTGTATAAATGTATCGCCGTGTTATTAAGTATT
TTGCTTTAAGTTCTTTTCTCT------ATAAGAGGTGGAATAGAATAACCCGGTTGAAGCGTAATGATCATACGTCTGTA
ATGCATTGTATGTCCCATAATAGGTCCCATTCTTCTACCCTTTCCTGGGAGTCGATGACTATTCATAGCTATTACCTTGA
CACCAAAGAAGAGTTCGACCCAATGCTTTATTTCTGTCCTAGTTGATCCTGATTCGACATTAGAAGTATATTGATTGTTC
CCCAATAACCGAATACTTTTTTCTGTAAATACTGCATATTTGATTCCATCCATAAATCCATTTTCTTCCCTATGAGTTCC
AGTATCGATAAGAATTCTAGTTCTTACTGTTCATATGTTATCGTATGAATATACCATACCAATTCGTTATGTATGGATGA
TGAGATTCCATTGATACAGAGCCAATTCCAATAGACTTATTGAACGTTCCCATTGGCGTGCATCCAGCAGGAATTGAACC
TACGAATTTGCCAATTATGAGTTGGGCGCTTTAACCATTCAGCCATGGATGCTTAACAGGGCTCATCGTACATCGTGAAT
AACCAAATTCCAATTGAAATGAAATCTTTAGGAGGAATCAATGAAAATCTTTAGGAGGAATCAATGAAACGACATCAATT
CAAATCCTGGATCTTCGAATTGAGAGAGATATTAAGAGAGATCAAAAATTCTCACTATTTCTTAGATTCATGGATCAAAT
TCGATTCAGTGGGATCTTTCACTCACATTTTTTTCCACCAAGAACGTTTTATGAAACTCTTTGACCCCCGAATTTGGAGT
ATCCTACTTTCACGTGATTCACAGGGTTCAACAAGCAATCGATATTTCATGATCAAAGGTGTAGTACTGCTTGTAGTAGC
GGTCCTTATATCTCGTATTAACAATCAAAAGATGGTCGAAAGAAAAAATCTCTATTTGATGGGGCTTCTTCCTATACCTA
TGAATTCCATTGGACCCAGAAATGAGACATTGGAAGAATCTTTTTGGTCTTCCAATATCAATAGGTTGATTGTTTCGCTC
CTGTATCTTCCAAAAGGGAAAAAGATTTCTGAGAGTTGTTTCATGGATCCGCAAGAGAGTACTTGGGTTCTCCCAATAAA
TAAAAAGTGTATCATGCCTGAATCGAACCGGGGTTCGCGGTGGTGGAGGAACCGGATCGGAAAAAAGAGGGATTCTAGTT
GTAAGATAGCTAATGAAACCGTAGCTGGAATCGAGATCTCATTCAAAGAGAAAGATAGCAAATATCTGGGGTTTCTTTTT
TTATCCTATACGGATGATCCGATCCGCAAGGACCATGATTGGGAATTGTTTGATCGTCTTTCTCCGAGGAAGAAGCGAAA
CATAATCAACTTGAATTCGGGACAGCTATTCGAAATCTTAGGGAAAGACTTGATTTGTTATCTCATGTCTGCTTTTCGTG
AAAAACGACC---------GGAGGGTTTCTTCAAACAACAAGGAGCTGAGGCAACTATTCAATCAAATGATATTGAGCAT
GTTTCCCATCTCTTCTCGAGAAACAAGTGGGGTATTTCTTTGCAAAATTGTGCTCAATTTCATATGTGGCAATTCCGACA
AGATCTCTTCGTTAGTTGGGGGAAGAATCAGCACGAATCGGATTTTTTGAGGAACGTATCGAGAGAGAATTGGATTTGGT
TAGACAATGTGTGGTTGGTAAACAAGGATCGGTTTTTTAGCAGGGTACGGAATGTATTGTCAAATATTCAATATGATTCC
ACAAGATCTATTTTCGTTCAAGTAACGGATTCTAGCCAATCGAAAGGATCTTCTGATCAATTCAGAGATCTTTTCGATTC
CATTAGAAATGAGGATTCAGAATATCACACATTGATCGATCAAACAGAGATTCAGCAACTAAAAGAAAGATCGATTCTTT
GGGATCCTTCCTTTCTTCAAACGGAACGAACAGAGATAGAATCAGATCGATTCCCGAAATGCCTTTTTGGATCTTCCTCA
ATGTCCCGGCTATTCACGAAACGTGAGAAGCAGATGAATAATCATCTGCTTCCGAAAGAAATCGAAGAATTTCTTGGGAA
TCCTACAAGATCAATTCGTTCTTTTTTCTCTGACAGATGGTCAGAACTTCATCTGGGTTCGAATCCTACCGAGAGGTCCA
CTAGAGATCAGAAATTTTGGAAGAAAAAACAAGATGTTTCTTTTGTCCCTTTCAGGCGATCGGAAAATAAAGAAATGGTT
GATATATTCAAGATAATTACGTATTTACAAAATACCGTCTCAATTCATCCTATTTCATCAGATCCGGGATGTGATATGGT
TCCGAAGGATGAACCAGATATGGACAGTTCCAATAAGATTTCATTCTTGAACAAAAATCCATTTTTGGATTTATTTCATC
TATTCCATGACCGGAACAAAGGGGGATACACGTTACACCACGATTTTGAATCAAAAGAGAGATTTCAAGAAATGGCAGAT
CTATTCACTCTATCAATAACCGAGCCGGATCTGGTGTATCATAGGGGATTTGCTTTTTCTTCGGTCCGGATCCACTGCGG
GAATGATTTGGAAGATCCAAAACGAAAAACAGCGGTATTTGCTAGCAACAACATCATGGAGGCAGTCAATCAATATAGAT
TGATCCGAAATCTGATTCAAATCCAATATAGCACCTATGGGTACATAAGAAATGTATCGAATCGATTCTTTTTAATGAAT
AGATCCGATCGCAACTTCGAATATGGAATTCAAAGGGATCAAATAGGAAATGATACTCTGAATCATATAACTATAATGAA
AATGAAATATACGATCAACCAACATTTATCGAATTTAAAAAAGAGTCAGAAGAAATGGTTTGATCCTCTTATTTCTCGAA
TCGAGAGATCCATGAATCGGGATCCTGATGCATATAGATACAAATGGTCCAATGGGAGCAAGAATTTCCAGGAACATTTG
GACCATTTCGTTTCTGAACAGAAGAGCCTTTTTCAAGTAGTGTTCGATCGATTACGTATTAATCAATATTCGATTGATTG
GTCCGAGGCTATCGATAAACAAGATTTGTCTAAGTCACTTCGTTTCTTTTTGTCCAAGTCACTTCTCTTTTTGTCCAAGT
TACTTCTCTTTTTGTCCAAGTCACTTCTCTTTTTGTCCAAGTCACTTCCCTTTTTCTTTGTGAGTATCGGGAATACCCCC
ATTCATAGGTCCGAGATCCACATCTATGAATTGAAAGGTCCGAATGATCAACCCTGCAATCAGTTGTTAGAATCAATAGG
TGTTCAAATCGTTCATTTGAATAAATTGAAACCCTTCTTATTGGATGATCATGATACTTCCCAAAGACCCAAATTCTTGA
TCAACGGAGGAACAATATTACCATTTTTGTTCAAAAAGATACCAAAGTGGATGATTGACTCATTCCATACTAGAAATAAT
CGCGGGAAATCCTTTGATAACACGGATTCCTATTTCTCAATGATATCCCACGATCGAGACAATTGGCTGAATCCCGTGAA
ACCATTTCATAGAAGTTCATTGATATCCTCTTTTTATAAAGCAAATCGACTTCGATTCTTGAATGATCCACATCACTTCT
GGTTCTATTGTAACAAAGGATTCCCCTTTTCTGTGGAAAAGACCCGTATCCATAATGATGATCTTACATATGGACAATTC
CTCAATATCTTGTTCATTCGCAACAAAATATTTTCTTTGTGCGCCGGTAAAAAAAAACATATTTTTTTGGAGAGAGAGAC
TATTTCACCAATCGAGTCACAGGTATCTGACATATTCATACCTAACGATTTTCTACAAAGTGGTGATGAAACGTATAACT
TGTACAAATCTTTCCATTTTCCAATTCGATTCGATCCATTCGTTCGTAGAGCTATTTATTCGATCGCAGACATTTCTGCA
ACACCTCTAAGAGAGGAACAAATAGTCAATTTTGAAAGAACTTATTGTCAGCCTCTTTCAGATATGAATCTATCTGATTC
AGAAAGGAAGAACTTGCATCAGTATCTCAGTTTCAATTCAAACATGGGTTTGATTCACACTCCATGTTCTGAGAAATATT
TACCATCCGGAAAGAGGAAAAAACGGAGTCTTTGTCTAAAGAAATACGTTGAGAAAGGGCAGATGTATGGAACCTTTCAA
CGAGATAGTGCTTTTTCAAATCTCTCAAAATGGAATCTGTTCCAAACATATATGCCATGGTTCCTTACTTCGACAGGGTG
CAAATATCTAAATTTCACCCTTTTAGATACTTTTTCAGACCCATTGCCGATACTAAGTAGCAGTCCAAAATTTGTATCCA
TTTTTCATGATATTATGTATGGATCAGATATATCATGGCCAATTCCTCAGAAGATTCTTCCACAATGGACTCTGATAAGT
GAGATTTCGAATAAGTGTTTACAGAATCTTCTTCTGTCCGAAGAAATGATTCATCGAAATAATGAGTCACCCGTTCCATT
GATATGGGCACATCTGAGATCAAGAAATGCTCGGGAGTTCCTCTATTCAATCCTTTTCCTTCTTCTTGTTGCTGGATATC
TTGTTCGTATCCATCTTCTCTTTGTTTCCCGAGCCTCTAGTGAGTTACAGACAGAGTTAGAAAAGATCAAATCTTTGATG
ATTCCATCATACATGATTGAGTTGCGAAAACTTCTGGATAGGTATCCTACATCTGAACTGAATTCTTTCTGGTTAAAGAA
TCTCTTTCTAGTTGCTCTGGAACAATTAGGAGATTCTCTGGAAGAAATACGGGGTTCTGCTTCTGGTGGCAACATGCTAT
TGGGTGGTGGTCCCGCTTATGGGGTCAAATCAATACGTTCTAAGAAGAAATATTTGAATATCAATCTCATCGATCTCATA
AGTATCATACCAAATCCCATCAATCGAATCACTTTTTCGAGAAATACGAGACATCTAAGTCGTACAAGTAAAGAGATCTA
TTCATTGATAAGAAAAAGAAAAAACGTGAACGGTGATTGGATTGATGATAAAATCGAATCCTGGGTCGCGAACAGTGATT
CGATTGATGATGAAGAAAGAGAATTCTTGGTTCAGTTCTCCACCTTAATGACAGAAAAAAGGATTGATCAAATTCTATTG
AGTCTGACTCATAGTGATCCTTTATCAAAGAATGACTCTGGTTATCGAATGATTGAACAACCGGGATCAATTTACTTACG
ATACTTAGTTGACATTCAGAAAAAGTATCTAATGAATTATGAGTTCAATAGATCCTGTTTAGCGGAAAGACGGATATTCC
TTGCTCATTATCAGACAATCACTTATTCACAAACCTCGTGTGGGGCTAATAGTTTTCATTTCCCATCTCATGGAAAACCC
TTTTCGCTCCGCTTAGCCCTCTCCCCTTCTAGGGGTATTTTAGTGATAGGTTCTATAGGAACTGGACGGTCCTGTTTGGT
CAAATACCTAGCGACAAACTCCTATGTTCCTTTCATTACGGTATTTCCGAACAAGTTCCTGGATGACAAGCCTAAAGGTT
ATCTTATTGATGATATCGATATTGATGATAATGACGATATCCATATTGATGATAGTGACGATATTGATGATGACCTTGAT
ACGGAGCTGCTAACTATGACGAATGTGCTAACTATGTATATGACGCCGAAAATAGACCGATTTGATATCACCCTTCAATT
CGAATTAGCAAAAGCAATGTCTCCTTGCATAATATGGATTCCAAACATTCATGATCTGTATGTGAATGAGTCGAATTACT
TATCCCTCGGTCTATTAGAGAACTATCTCTCCAGGGATTGTGAAAGATGTTCCACTAGAAATATTCTTGTTATTGCTTCG
ACTCATATTCCCCAAAAAGTGGATCCCGCTCTAATAGCTCCGAATAAATTAAATACATGCATTAAGATACGAAGGCTTCT
TATTCCACAACAACGAAAGCACTTTTTCATTCTTTCATATACTAGGGGATTTCACTTGAAAAAGAAAATGTTCCATACTA
ACGGATTCGGGTCCATAACCATGGGTTCCAATGCACGAGATCTTGTAGCACTTATCAATGAGGCCCTATCAATTAGTATT
ACACAGAAGAAATCAATTATAGAAACTAATACAATTAGATCAGCTCTTCATAGACAAACTTGGGATTTGCGATCCCAGGT
AAGATCGGTTCAGGATCATGGGATCCTTTTCTATCAGATAGGAAGGGCTGTTGCACAAAATGTACTTTTAAGTAATTGCC
CCATAGATCCTATATCTATCTATATGAAGAAGAAATCATGTAAGGAAGGAGATTCTTATTTGTACAAATGGTACTTCGAA
CTTGGAACGAGCATGAAGAAATTAACGATACTTCTTTATCTTTTGAGTTGTTCTGCCGGATCGGTCGCTCAAGATCTTTG
GTCTTCACCCGGATCCGGTGAAAAAAATGGGATCACTTCTTATGGATTCGTTGAGAATGATTCTGATCTAGTTCATGGCC
TATTAGAAGTAGAAGGCGCTCTGGCGGGATCCTCACGGACAGAAAAAGATTGCAGTCAGTTTGATAATAATCGAGTGACA
TTACTTCTTCGGTCCGAACCAAGGAATCCGTTAGATATGATGCAAAATGGATCTTTTTCTATCGTTGATCAGAGATTTTT
CTATGAAAAATACGAATCGGAGTTTGAAGAAGGGGAAGGGGCCCTCGACCCGCAACAGATAGAGGAGGATTTATTCAATC
ACATAGTTTGGGCTCCTAGAATATGGCGCCCTTGTGGCAATCTATTTGATTGTATCGAAAGGCCCACTGAATTGGGATTT
CCCTATTGGGCCGGGTCATTTCGGGGCAAGCGGATCATTTATCATAAAGAGGATGAGCTTCAAGAGAATGATTCGGAGTT
CTTGCAGAGTGGAACCATGCAGTACCAGACACGAGATAGATCTTCCAAAGAACAAGGCTTTTTTCGAATAAGCCAATTCA
TTTGGGACCCTGCGGATCCATTCTTTTTCCTATTCAAAGATCAGCCCTTTGTCTCTGTGTTTTCACGTCGAGAATTCTTT
GCAGATCAAGAGATGTCAAAGGGGCTTATTACTTCCCAAACAAATCCTCCTACATCTATATATAAACGCTGGTTCATCAA
GAATACGCAAGAAAAGCACTTCGAATTGTTGATTCATCGCCAGAGATGGCTTAGAACCAATAGTTCATTATCTAATGGAT
CTTTCCGTTCTAATACTCCATCCGAGAGTTATCAGTATTTATCAAATCTCTTCCTATCTAACAGAACGCTATTGGATCAA
ATGACAAAGACATTGTTGAGAAAGAGATGGCTTTTCCCGGATGAAATGAAACATTTGATTCATGTAACAGGAGAAAGATT
TCCCATTCCTTAGCCGTAAAGATATGTGGCCATGAAAAAGGGATTAAGTGGAACAGAATTGGCCGGGTGGTAGAGTCGTG
GAAACACTTGTTTATTCCATATTTTGGACCTTAGCTCCATGGAACAATATGCTACTGCTGAAGCATGGAAGAATTGAAAT
CTTAGATTAAAACACTATGTATGGATGATATGAACTGCCTAAACAAGAATTCTTGAACGGTGAACAACCAGAGCCTATTA
CTCACTACATCAAACAATTTCCATTAATGAAA-CATGGAAATCCGTCGGAAAATCAAAAATACGCATGTCCGATGAAATG
GTTGTTGCTATCTGCTCCAATAACGAATCATTGGTTTAACTAAAGAAAATAGATAGACCTTTCTCTTCGTCTCAGGTCGA
TGGATCTTCTCAATTGGAAGATCTCCCATATGGATAATACATATTCCGGTTGACCGAGCCTAATTTGAATTGTTTTGTTC
CGAAGCAAAGATATCCATGTAGGCGGTTCATCCTATTCAGATATTCACGACCAAGAGGTACTGGATTCTCTTTCGGATAG
GCCCTGAAAGGAGAAGGAAGGCTGGAATGCCAACAGGCGTCTGTCTATTCTCTAATTCACCCGACCCGATAGTACCCATT
TTGGGAACGTCCAGTGCCAAAGTCACTGAATGAGTAAGTCGCCAATCCCTAAAACGGACTATGTAATGTACTTTATCCGC
TGGGTTACGGGTACTGGTGGGTATTTTACTAGAGGTTTCTATCAATCTACCCCTGTGTGATTCCTGTTGAATCATATACT
CGGGGGGTGGCGCGGGGCGGACGATTTCCAAACGGACTCCTCATTCATTAGATAGAGAAGATCGCCAAGATTTCGTGATC
TGCTGCCGAACCTATTCCAACAGCTCGGACTCGGATCGTGGGGATCGCCGGAATACTTCGTATCAACAGATAAGATACTC
GGTATATCAATATTGATTAGATCCGAAATCTGTTATTGAATTGCTCATTCAATGAGCATTCTCAATATTATGCCTTGAAG
AGGACTCGAACCTCCACGCTCTTTAGCACGAGATTTTGAGTCTCGCGTGTCTACCATTTCACCATCAAGGCATCTTGAAA
GTGAATCGTATTCCATGAATATGATATCTATCTAGTGTGATATATGGAATATATGACAAAGGTGGATGGAGTGTTGGAGT
ATTTCTATCGATCGGTCATGTCATATGGGCCCAAGTCAGACATCAAATTGCTTCGATTTGAATTATCCGTAGGATACCCT
ATATATCAAAAAGATGTACAATCAAACCTATTTCTCGATTCAATAGAAGCCCAAAGAAGTGAATATGGTACCCAAATAAC
GATAGATATGTCAAAAGCAGGTCCGATTACGCCTATTCCTAATCCTAAATAGAATGTAACGACATAGGGATCCATATGGA
AACATAGTATCTATTTACATACGCTCAAATGACCCCTTCTCATAATAAGAATGTACATAACCTTATTCCGGTCTGGTCCG
GTATGGAATGAACTTATAATCTGATGATCGAGTCGATTCCATGATTATAAGTTCATAACCCCAGCCCATTTTGGGCGGAA
CAGCTCTACTAAATTCTTTTATTCCAGTTAGTAAGAGGGATCTTGATAGGCCTAGAAGCTAAAAGAGGGTATCCTGAGCA
ATTGCAAGAATTGGGTTCATTGATATTCCTGGTATAGTAGATGCTATCACACATACAGTCATACTCCATTCGATGGAATT
GTTTGATCTTAAAGGAGATCTTCTATAATTTCGCACGTGAGGGGTTATTTCTTGGTTTCGTCCAGTCATTAATAACTTGA
TTATTTTTAGATAATAGTAGATGGAAACAACGCTCGTAAGGAGTCCTATTGAAACCAAGAAATATAGGCCTGCCTGCCAT
CCACACCAGAATAGATGGAGTTTTCCGAAAAAACCTGCTAGTGGAGGAAGACCTCCTAGGGATAAGAGACATAGGGCTGA
AGAGAGAGCCAAAAAAGGATCTTTCGTGTATAATCCTGCATAATCTCGAATGTTATCAGTTCCAGTACGTAGACCAAATG
ATACAATGCGAGCAAAAGTTCCTAGATTCATGGAGATATAGAACAGCATATAAGTTATCATGCTTGCATATCCATCATTT
GAGTCTCCAACAATTATTCCAATAATTACATATCCGATTTGACCGATGGACGAATATGCAAGCATACGTTTCATGCTTGT
TTGAGTAATAGCAATGAGATTCCCCAATATCATGCTAAGAATAGCTAGGATTTCCAAAAGAAGATGCCATTCGTTTGATG
AGAAATAAAAAGGAATATCGAAAATTCGCGTGGCTGAAGCTGAAGCAGCTACTTTCGAAGTAACAGAAAGAAAAGCAACG
ACTGGAGTGGGAGAGTCAGAGTCGAAAAGAGGATTCCTCACTTCTTTCTCTCATTCAAAACCGTGCATGAGACTTTCATC
TCGCACGGCTCCTAAGTGATAAAAGAAAGAAGAACTCATCTTCTTTCTTTTTTGATTACCTTCCTCGCGTATGTATAAGA
CCGAATCCATTCGATTTCTAAAAAGGATTCCTAATCCTTAACTTTTCGAGGAATCCTTCATCAGTGGTTGTGAATGACTG
ACTTTCTCAATCTTTCGACCTTGGTTCCGTAGGAGCAAGTCAGAAAGATTGAGAAATAGAACCATCTGATTTGATTCGTT
CTCAATAGCCATGAGATGATCATCTTAGGGTGATCCTTTTGTCAACGGATGCCCCTATTACACTCGTAGTCTCTGAAGGA
TGAGAACCAACTATGTAGCATCTACATCGATAATTCAAGTATTGTATACGTCATTAGTCCGATCCTTTGTAGGAACTACC
CGTAATAACGAACTTGCAAAATGGATCTGTTTATCATAAAGAGATTCGTTGTTCCTGACCCTGCTTCACCTTAATTGTTA
TTTGAACAAAAAGATCACAAAAAACTTTTGGTAAAAGTTATGTCTTGGTCCGAGTGGGGATAGCATTTCTCTTCTGCATG
TCTATGGAGTTTTGAAAAATCCAAACATCTCAGAGATAGATATAGAGGTAGGAATTTGTCGAGCGAACCGCACTCCTTCG
TATACGTCAGGAGTCCATTGATGAAAAGGGGCTGGGGAAAGCTTGAACCCAATTCCTACAGTGGTGGATATAAGCGCAAT
TGAAATTCCTGGGGAGTTATACATTTGTGTATTGATAAGACCATTCACTATTTCTTGAAGCTCGATCTCCCCCCCAGATG
AACCATATAGCCAAGAGAAACCATGAACCAGAATAGAAGAGCTTGCCCCACCCATGAGTAAATATTTCGTAGTAGCCTCA
TTAGACCGTACATCTCTCTTGGTATATCCAGATAATAGGTAGGAACATAAACTGAAACATTCTGGAGCTACAAAGATAGT
TATTAAATCGTTAGCACCACATAAAAACATTCCTCCTAGAGTAGCTGTTAATACGAATAACAGAAACTCTGTTATAGCCA
TTTCTGTACATTCAATGTACTCTACGGATAGAGGAATACATAGAGTTGAACATAGTAAAATAAGAAATTGAAAGATTTCG
TTGAAATTGTTCGTTTGGAAATTTCCCGAAAAGCTAATTATAGGTTCTTCTTTCCATCGGAACAATAGGGCCGTTATGCT
CATTACTAAACTTGTTGAAGAGATGAAATAGAACCAAGGTCTATCTTTTTGATCAGAGGTTGAATCGATCATCAGAAGAA
GAATTAGGCCAAAAATTAGGATACATTCTGGGAAAATGAAACTTCCATGGAAGAGAAGCAAATGAAACGCTTTCATAAAA
ATTCTCGTAGAATCGAGAATGAAGTTTTCATTCTGTACATGCCAGATCATGAATTAGTAACTGCATCCAATCTCCGAAAA
AGTCCCAATTGTTTCGAACTTTCTATTTTTTGAATGGGATATTTACGGAATCCCCATGAATAGGATCAAACCTTATTCCA
TGATATTTCCATAAGATTCCTCTTTCTTAAGCAAGCCCTCGAGAGGGTTTAGTTGATCCATGATTTATGTTTCATCTTTC
TTTTTCTATTGATTCTTCTCCGATCGAGATGTATGGATCCATGGATCTATGTGTCTATATAGATCCTGTTCGTGGATTAA
CGAAAATGTGCAAAAGCTCTATTTGCCTCTGCCATTCTATGAGTCTCTTCCTTTTTGCGTATGGCATCGCCACTCCCTTT
GGCAGCATCTACTAATTCGGAACTTAATTTGAAAGCCATATTTCGACCCGGGCGTTTTCGGGATGCCCCTAATAACCAAC
GAATGGCAAGCGCTTTTCCTTGTGTGGATCCTATTTCAATAGGAACTTGATGAGTCGATCCGCCTACACGTCTTGCTTTT
ACTGCTATATCGGGAGTTACTCCACGTATTGCTTGACGTAAAACAGATAGTGGATTTGTTTCTGTCTTTTGTTGAATCTT
TTTCACGGCTCGATAGATAATTTGATAAGCCAATGATTTTTTTCCGTGTTTCAGAATACGGTTAACCAACATGTTAACTA
ATCGATTACGATAAATTGGATCGGATTTTGCAGTTTTTTCTTCTGCAGTACCTCGACGTGACATGAGTGTGAAAGAGGTT
TAAAAATCAGTTTTCTTTTTATAAGGGCTAAAAACGAATCACTTATTTTGGCTTTTTGACCCCATATTGTAAGGTGGATC
TCGAAAGATATGAAAGATCTCCCTCCAAGCCGTACATACGACTTTCATCGAATACGGCTTTCCACAGAATTCCATATGTA
TCTATGAGATCGAGTATGGAATTCTGTTTACTCACTTTAAATTGAGTATCCGTTCCCCTCCTTTTACTGCTAGGATTGGA
AATCCTGTATTTTACATATCCATACGATCGAGTCCTTGGGTTTCCGAAATAGTGTAATGTAAAAAGAAGTGCTTCGAATC
ATTGCTATTTGACTCGGACCTGTTCTGAAAAAGTCGAGGTATTTCGAATTGTTTGTTGACACGGACAAAGTAAGGGAAAA
CCTCTGAAATGATTTCAATATTGGACCTTGGACATATAATAGTTCCGAATCGAATCTCTTTTAGAAAGAAGATCTTTTGT
CTCATGGTAGCCTGCTCGAGTCCCCTTACGAAACTTTCGTTATTGGGTTAGCCATACACTTCACATGTTTCTAGCGATTC
ACATGGTATCATCAAATGATACAAGTCTTGGATAAGAATCTACAACGCACTAGAACGCCCTTGTTGACGATCCTTTACTC
CGACAGCATCTAGGGTTCCTCGAACAATGTGATATCTCACACCGGGTAAATCCTTAACCCTTCCTCCTCTTACTAATACT
ACAGAATGTTCTTGTGAATTGTGGCCAATACCAGGTATATAAGCAGTGATTTCAAATCCAGAGGTTAATCGTACTCTGGC
AACTTTACGTAAGGCAGAGTTTGGTTTTTTGGGGGTGATAGTGGAAAAGTTGACAGATAAGTCACCCTTACTGTCACTCT
ACAGAACCGTACATGAGATTTTCACCTCATACGGCTCCTCGTTCAATTCTTTCGAAGTAATTGGATCCTTTTCTTCGTTC
GAGAATCTCTTCCCTTCTTCCACCCTGCCCCGAAGAGTAACTAAGACCAATTCATTCACGTTTTCATGTTCCAATTGAAC
ACTTTCCATTTATGATCAAAGGAGAAGATTATTCTTTTTACCAAACATATGCGGATCAAATCACGATCTTCTAATCTAAT
AAAATAAGAACAAGAGATCTTTCTCGATCAATCCCTTTGCCCCTCATTCTTTGAGAATCAGAAAGATCCTTTTCGGGTTT
GAATTTGTTCATTTGGAATCTGGGCTCTTCTATTTTCTACTTATTTTTTTTGTTTTATTCTTTATTTCATTTCGATTTTC
TTTCCCTCTCTTTTCTTTTTATTCCCTTCCATCATTTCCATCATTCCTTAAGTCCCATAGGTTTGTTGATCCTGTAGAAT
CTGACCCATTTTCTCATCGAGCGAGGGGTACGAAATAAATCAGATTGATTTTTCGATCAAAAGTACTATGTGAAATCTTC
GGTTTTTTCCTCTTCCTCTATCCCTATCCCATAGGTACAGCGTTTGAATCAATAGAGAACCTTTTCTTCTGTATGAATCG
ATATTATGACATTCCAATTCCTTCCCGATCCCTCCCAAGGAAAAAACCGAATTGGATCCAAAATTGACGGGTTAGTGTGA
GCTTATCCATGCGGTTATGCACTCTTCAAATAGGAATCCATTTTCTGAAAGATCCTGGCTTTCGTGCTTTGGTGAGTCGT
CCGAGATCCTTTCGATGACCTATGTTGTGTTGAAGGGATATCTATATGATCCGATCGATTGCGTAAGGCCCGCGGTAGCA
ACGGAATCGGGGAAAGTATATAGAAAAGACAGTTCTTTTCTATTATATTAGTATTAGTTAGTGATCCCGGCTCGGTGAGT
CCCTTCTTACGTGATGAACTGTTGGCACTAGTCCTACATTTTGTCTCTGTGGACCGAGGAGAAAGGTGGCTCAGCGGGAA
GGGGGTTGTACCATGAGAGAAGCAAGAGGGTCAACTGCTTCAAATATACAACATGGATTCTGGCAATGCAATGGAGTTGG
ACCCTCATGTTGATCCGAATGAATCAGTCTTTCCGCAGAGGTAAATCTTTGCCTGCTAGGCAAGAGGATAGCAAGTTACA
AATTCTGTCTCGGTAGGACATGTATTTCTATTACTATGAAATTAATAAATGAAAATGAAGTAGTTAATGGTGAGGTTACC
ATTATCCTTTTTCTTGTATGTGTTCCTAAGAAAAGGAATTTGTCCATTTC--TTTTTTTTTGAGACCTCGAAAAATGAAA
TGGCGTGGAAACACATAGAAACTCTGGAATGGAAATTGAAAAGAAATGTAGCTCTAGTTCCTTCGGAAATGGTAAGATCT
TTGGCGCAAGAAGAAGGGGTGATCCATATCATCTTGACTTGTTCTGCTTCCCCTCTTTTTTTAACAATACCGAGTCGGGT
TCTTCTCCTACCAGTATCGAATAGAACATGCTG-AAAAAAATCTTCTTCATGGAAAACCTGCTCGATTTAGATCGGGAAA
ATCGTACGGATTTTATGAAACCATGTGCTATGGCTCGAATCCGTAGTCAATCCAATTTCCGATAGGAGCAGTTGACAATT
GAATTCAATTTTTCCCATTATTTTACTATCCATAATAGTGCGAAAAGAAGGCCCGGCTCCAAGTTGTTCAGGAATAGTAG
CGTTGAGTTTCTCGACCCTTTGCCTTAGGATTAGTTAGTTCTATTTCTCGATGGGGCCGGGAAGGGATATAACTCAGCGG
TAGAGTGTCACCTTGACGTGGTGGAAGTCATCAGTTCGAGCCTGATTATCCCTAAACCCAATGTGAGTTTTTCTATTTTG
ACTTGCTCCCCCGCAGCGATCGAACGAGAATGGATAAGAGGCTTGTGGGATTGACGTGATAGGGTAGGGATGGCTATATT
GCTGGGAGCGAACTCCAGGCTAATATGAAGCGCATGGGTCCAAGTTATGCTTGGAATGAAAGAAATTCCGAATCCGCTTT
GTCTACGAACAAGGAAGCTATAAGTAATGCAACTATGAATCTCATGGAGAGTTCGATCCTGGCTCAGGATGAACGCTAGC
GGCATGCTTAACACATGCAAGTCGGACGGGAAGTGGTGTTTCCAGTGGCGGACGGGTGAGTAACGCGTAAGAACCTGCCC
TTGGGAGGGGAACAACAACTGGAAACGGTTGCTAATACCCCGTAGGCTGAGGAGCAAAAGGAGGAATCCGCCCGAGGAGG
GGCTCGCGTCTGATTAGCTAGTTGGTGAGGCAATAGCTTACCAAGGCGATGATCAGTAGCTGGTCCGAGAGGATGATCAG
CCACACTGGGACTGAGACACGGCCCAGACTCCTACGGGAGGCAGCAGTGGGGAATTTTCCGCAATGGGCGAAAGCCTGAC
GGAGCAATGCCGCGTGGAGGTAGAAGGCCCACGGGTCATGAACTTCTTTTCTCGGAGAAGAAGCAATGACGGTATCTGAG
GAATAAGCATCGGCTAACTCTGTGCCAGCAGCCGCGGTAAGACAGAGGATGCAAGCGTTATCCGGAATGATTGGGCGTAA
AGCGTCTGTAGGTGGCTTTTCAAGTCCGCCGTCAAATCCCAGGGCTCAACCCTGGACAGGCGGTGGAAACTACCAAGCTG
GAGTACGGTAGGGGCAGAGGGAATTTCCGGTGGAGCGGTGAAATGCGTAGAGATCGGGAAGAACACCAACGGCGAAAGCA
CTCTGCTGGGCCGACACTGACACTGAGAGACGAAAGCTAGGGGAGCAAATGGGATTAGATACCCCAGTAGTCCTAGCCGT
AAACGATGGATACTAGGCGCTGTGCGTATCGACCCGTGCAGTGCTGTAGCTAACGCGTTAAGTATCCCGCCTGGGGAGTA
CGTTCGCAAGAATGAAACTCAAAGGAATTGACGGGGGCCCGCACAAGCGGTGGAGCATGTGGTTTAATTCGATGCGAAGC
GAAGAACCTTACCAGGGCTTGACATGCCGCGAATCCTCTTGAAAGAGAGGGGTGCCCTCGGGAACGCGGACACAGGTGGT
GCATGGCTGTCGTCAGCTCGTGCCGTAAGGTGTTGGGTTAAGTCCCGCAACGAGCGCAACCCTCGTGTTTAGTTGCCACC
ATTGAGTGTGGAACCCTGAACAAACTGCCGGTGATAAGCCGGAGGAAGGTGAGGATGACGTCAAGTCATCATGCCCCTTA
TGCCCTGGGCGACACACGTGCTACAATGGACGGGACAAAGGGTCGCGATCCCGCGAGGGTGAGCTAACTCCAAAAACCCG
TCCTCAGTTCGGATTGCAGGCTGCAACTCGCCTGCATGAAGCCGGAATCGCTAGTAATCGCCGGTCAGCCATACGGCGGT
GAATTCGTTCCCGGGCCTTGTACACACCGCCCGTCACACTATGGGAGCTGGCCATGCCCGAAGTCGTTACCTTAACCACA
AGGAGGGGGATGCCGAAGGCGGGGCTAGTGACTGGAGTGAAGTCGTAACAAGGTAGCCGTACTGGAAGGTGCGGCTGGAT
CACCTCCTTTTCAGGGAGAGCTAATGCTTATGCTTGTTGAGTATTTTGGTTTGACACTGCTTCACACCCAAAAAGAAGCG
AGCTACGTCTGAGCTAAGCTTGGATATTGAAGTCTTCTTTCGTTTCTCGACGGTGAAGTAAGACCAAGCTCATGAGCTTA
TTATCCTAGGTCGGAACAAGTTGATAGGATCCCACTTTTTACGTCCCCATGTCGCCACACGGGAGGGACATGGGGCGCAA
AAAGGAAAGAGAGGGATGGGGTTTCTCTCGCTTTTGGCATAGCAGGCCTCCCAGTGGGAGGCCCGCACGAGGGGCTATTA
GCTCAGTGGTAGAGCGCGCCCCTGATAATTGCGTCGTTGTGCCTGGGCTGTGAGGGCTCTCAGCCACATGGATAGTTCAA
TGTGCTCATCAGCGCCTGACCCGGAGATGTGGATCATCCAAGGCACATTAGCATGGCGTACTCCTCCTGTTCGAATCGGA
GTTTGAAACCAAACTTCTCCTCAGGAGGATAGATGGGGCGATTCAGGTGAGATCCAATGTAGATCTAACTTTCTATTCAC
TCGTGGGATCCGGGCGGTCCGGGGGGGACCACCGCGGCTCCTCTCTTCTCGAGAATCCATACATCCCTTATCAGTGTATG
GACAGCTATCTCTCGAGCACAGGTTTAGGTTCGGCCTCAATGGGAAAATGGAGCACCTAACAACGCATCTTCACAGACCA
AGAACTACGAGATCACCCCTTTCATTCTGGGGTGACGGAGGGATCGTACCATTCGAGCC-TTTTTTTTTCATGCTTTTCC
CGGAGGTCTGGAGAAAGCAGCAATCAATAGGATTTCCCTAATCCCCCCTTCCCGAAGGGAAGAACGTGAAATTCTTTTTC
CTTTCCGCAGGGACCAGGAGATTGGATCTAGCCATAAGAAGAATGCTTGGTATAAATAACTCACTTCTTGGTCTTCGACC
CCCTCAGTCACTACGAGCGCCCCCCGATCAGTGCAATGGGATGTGTCTATTTATCTATCTCTTGACTCGAAATGGGAGCA
GGTTTGAAAAAGGATCTTAGAGTGTCTAGGGTTGGGCCAGGAGGTCTTTTAACGCCTTCTTTTTTCTTCCCATCGGAGTT
ATTTCACAAAGACTTGCCATGGTAAGGGAGAAGGGGGAACAAGCACACTTGAAGAGCGCAGTACAATGGAGAGTTGTATG
CTGCGTTCGGGAAGGATGAATCGCTCCCGAAAAAGAATCTATTGATTCTCTCCCAATTGGTTGGATCGTAGGTGCGATGA
TTTACTTCACGGGCGAGGTCTCTGGTTCAAGTCCAGGATGGCCCAGCTGCGCCAGGGAAAAGAATAGAAGAAGCATCTGA
CTCTTTCATGCATACTCCACTTGGCTCGGGGGGATATAGCTCAGTTGGTAGAGCTCCGCTCTTGCAATTGGGTCGTTGCG
ATTACGGGTTGGATGTCTAATTGTCCAGGCGGTAATGATAGTATCTTGTACCTGAACCGGTGGCTCACTTTTTCTAAGTA
ATGGGGAAGAGGACCGAAACATGCCACTGAAAGACTCTACTGAGACAAAAAGATGGGCTGTCAAGAACGTAGAGGAGGTA
GGATGGGTGGTTGGTCAGATCTAGTATGGATCGTACATGGACGATTGTTGGAGTCGGCGGCTCTCCTAGGGTTCCATCAT
CTGGGATCCCTGGGGAAGAGGATCAAGTTGGCCCTTGCGAATAGCTTGATGCACTATCTCCCTTCAACCCTTTGCTTTGA
GCGAAATGTGGCAAAAGGAAGGAAAATCCATGGACCGACCCCATCGTCTCCACCCCGTAGGAACTACGAGATCGCCCCAA
GGACGCCTTCGGCATCCAGGGGTCACGGACCGGCCATAGACCCTGTTCAATAAGTGGAACGCATTAGCTGTCCGCTCTCC
GGTTGGGCAGTAAGGGTCGGAGAAGGGCAATCACTCGTTCTTAAAATAAAACCAGCATTCTTAAGACCAAAGAGTCGGGC
GGAAAAAGGGAGAGAGCTCTCTGTTCCTGGTTCTCCTGTAGCTGGATTCTCCGGAACCACAAGACAAGAATCCTTAGAAT
GAAGGAATGGGATTCCAACTCAGCACCTTT--------TGAGAAGAGTTGCTCTTTGGAGAGCACAGTACGATGAAAGTT
GTAAGCTGTGTTCGGGGGGGAGTTATTGTCTATCGTCGGCCTCTATGGTAGAATCGGCCGGGGAGGCCTGAGAGGCAGTG
GTTTACCCTGCGGCGGATGTCAGCGGTTCGAGTCCGCTTATCTCCAGCCCGTGAACTTAGCTGATACTATGATAACACCC
AATTTTTCCAATTCGGCAGTTCGATCTATGATTTCTCATTCATGGACGTTGATAAGATCCTTCCATTTAGCAGCACCTTA
GGATGGCATAGCCTTAACATTAATGGCGAGGTTCAAACGAGGAAAGGCTTACGGTGGATACCTAGGCACCCAGAGACGAA
GAAGGGCGTAGCAAGCGACGAAATGCTTCGGGGAGTTGAAAATAAGCATAGATCCGGAGATTCCCGAATAGGTCAACCTT
TCGAACTGCTGCTGAATCCATGGGCAGGCAAGAGACAACCTGGCGAACTGAAACATCTTAGTAGCCAGAGGAAAAGAAAG
CAAAAGCGATTCCCGTAGTAGCGGCGAGCGAAATGGGAGCAGCCTAAACCGTGAAAACGGGGTTGTGGGAGAGCAATACA
AGCGTCGTGCTGCTAGGCGAAGCAGTGGAGTGCTGCACCCTAGATGGCGAGAGTCCAGTAGCCGAAAGCATCACTAGCGT
ACGCTCTGACCCGAGTAGCATGGGGCACGTGGAATCCCGTGTGAATCAGCAAGGACCACCTTGCAAGGCTAAATACTCCT
GGGTGACCGATAGCGAAGTAGTACCGTGAGGGAAAGGTGAAAAGAACCCCCATCGGGGAGTGAAATAGAACATGAAACCG
TGAGCTCCCAAGCAGTGGGAGGAGAATGTGATCTCTGACCGCGTGCCTGTTGAAGAATGAGCCGGCGACTCATAGGCAGT
GGCTTGGTTAAGGGAACCCACCGGAGCCGTAGCGAAAGCGAGTCTTCATAGGGCGATTGTCACTGCTTATGGACCCGAAC
CTGGGTGATCTATCCATGACCAGGATGAAGCTTGGGTGAAACTAAGTGGAGGTCCGAACCGACTGATGTTGAAGAATCAG
CGGATGAGTTGTGGTTAGGGGTGAAATGCCACTCGAACCCAGAGCTAGCTGGTTCTCCCCGAAATGCGTTGAGGCGCAGC
AGTTGACTGGACATCTAGGGGTAAAGCACTGTTTCGGTGCGGGCCGCGAGAGCGGTACCAAATCGAGGCAAACTCTGAAT
ACTAGATATGACCCCAAAATTACAGGGGCCAAGGTCGGCCAGTGAGACGATGGGGGATAAGCTTCATCGTCGAGAGGGAA
ACAGCCCGAATCACCAGCTAAGGCCCCTAAATGACCGCTCAGTGATAAAGGAGGTAGGGGTGCAGAGACAGCCAGGAGGT
TTGCCTAGAAGCAGCCACCCTTGAAAGAGTGCGTAATAGCTCACTGATCGAGCGCTCTTGCGCCGAAGATGAACGGGGCT
AAGCGATCTGCCGAAGCTGTGGGATGTCAAAATGCATCGGTAGGGGAGCGTTCCGCCTTAGAGGGAAGCGCCCGCGCAAG
CAGGTGTGGACGAAGCGGAAGCGAGAATGTCGGCTTGAGTAACGCAAACATTGGTGAGAATCCAATGCCCCGAAAACCTA
AGGGTTCCTCCGCAAGGTTCGTCCACGGAGGGTGAGTCAGGGCCTAAGATCAGGCCGAAAGGCGTAGTCGATGGACAACA
GGTGAATATTCCTGTACTACCCCTTGTTGGTCCCGAGGGACGGAGGAGGCTAGGTTAGCCGAAAGATGGTTATCGGTTCA
AGGACGCAAGGTGACCTTGTTTTTTCAGGGTAAGAAGGGGTAGAGGAAATGCCTCGAGCCAATGTCCGAGTACGAGGCGC
TACGGCGCTGAAGTAATCCATGCCATACTCCCAGGAAAAGCTCGAACGACCTTCAACAAAAGGGTACCTGTACCCGAAAC
CGACACAGGTGGGTAGGTAGAGAATACCTAGGGGCGCGAGACAACTCTCTCTAAGGAACTCGGCAAAATAGCCCCGTAAC
TTCGGGAGAAGGGGTGCCTCCTCACAAAGGGGGTCGCAGTGACCAGGCCCGGGCGACTGTTTACCAAAAACACAGGTCTC
CGCAAAGTCGTAAGACCATGTATGGGGGCTGACGCCTGCCCAGTGCCGGAAGGTCAAGGAAGTTGGTGACCTGATGACAG
AGGAGCCGGCGACCGAAGCCCCGGTGAACGGCGGCCGTAACTATAACGGTCCTAAGGTAGCGAAATTCCTTGTCGGGTAA
GTTCCGACCCGCACGAAAGGCGTAACGATCTGGGCACTGTCTCGGAGAGAGGCTCGGTGAAATAGACATGTCTGTGAAGA
TGCGGACTACCTGCACCTGGACAGAAAGACCCTATGAAGCTTCACTGTTCCCTGGGATTGGCTTTGGGCCTTTCCTGCGC
AGCTTAGGTGGAAGGCGGAGAAGGCCTCCTTACGGGGGGGCCCGAGCCATCAGTGAGATACCACTCTGGAAGAGCTAGAA
TTCTAACCTTGTGTCAGGACCTACGGGCCAAGGGACAGTCTCAGGTAGACAGTTTCTATGGGGCGTAGGCCTCCCAAAAG
GTAACGGAGGCGTGCAAAGGTTTCCTCGGGCCGGACGGAGATTGGCCCTCGAGTGCAAAGGCATAAGGGAGCTTGACTGC
AAGACCCACCCGTCGAGCAGGGACGAAAGTCGGCCTTAGTGATCCGACGGTGCCGAGTGGAAGGGCCGTCGCTCAACGGA
TAAAAGTTACTCTAGGGATAACAGGCTGATCTTCCCCAAGAGTTCACATCGACGGGAAGGTTTGGCACCTCGATGTCGGC
TCTTCGCCACCTGGGGCTGTAGCATGTTCCAAGGGTTGGGCTGTTCGCCCATTAAAGCGGTACGTGAGCTGGGTTCAGAA
CGTCGTGAGACAGTTCGGTCCATATCCGGTGCGGGCGTTAGAGCATTGAGAGGACCTTTCCCTAGTACGAGAGGACCGGG
AAGGACGCACCTCTGGTGTACCAGTTATCGTGCCCACGGTAAACGCTGGGTAGCCAAGTGCGGAGCGGATAACTGCTGAA
AGCATCTAAGTAGTAAGCCCACCCCAAGATGAGTGCTCTCCTATTCCGACTTCCCCAGAGCCTCCGGTAGCACAGCCGAG
ACAGCGACGGGTTCTCTGCCCCCCCTGCGGGGATGGAGCGACAGAAGTATTGAGAATCCAAGATAAGGTCACGGCGAGAC
GAGCCGTTTATCATTACGATAGGTGTCAAGTGGAAGTGCAGTGATGTATGCAGCTGAGGCATCCTAACAGACCGAGAGAT
TTGAACCTTGTTCCTACACGACCTGATCAATTCGATCAGGCACTCGCCATCTATTTTCATTGTTCAACTGTTTGACAACA
TGAAAATACCAAAAGCTCTGCCCTTCCCTATCTATCCAAGGGAGGGAAGGGCAGAGGCCTTTGGTGTCCCTTCCAGTCAA
GAATTGGGGCCTCACAATCACTAGCCAATATACTTTTCTCTCATGCCTTTCTTCGTTCATGGTTCGATATTCTGGTGTCC
TAGGCGTAGAGGAACCACACCAATCCATCCCGAACTTGGTGGTTAAACTCTACTGCGGTGACGATACTATAGGGGAGGTC
CTGCGGAAAAATAGCTCGACGCCAGAATGATAAAAAGCTTAACACCTCTTATTTTACTTTTAAAATATAAAAAAGAGAAA
AATAAAAAATGCAAAGGTCGTCTTATTCAAAACCCCAATTAGAATTATGACATCTCTTCTCTCACCCCTCACACCTCGGA
ACGCACTGTTCTTATAGAGAGAAACGCGCTTTCACATCTTATTAACC-----CGAAACGAAATGGCTGAGGAGAGGTTCC
TTTTTGAGGGTACTCCCGGGAACAGATCCAGTGGAGACGGGGTGGGGCCTGTAGCTCAGAGGATTAGAGCACGTGGCTAC
GAACCACGGTGTCGGGGGTTCGAATCCCTCCTCGCCCACAACCGGCCCCAAAGGGAAGGACCTTTCCTTTACCTCTGGGG
GTAAGAAAATAATGATCGGGATAGTGGATGCAAAGCTATTGAACTTGGGTATGGTCTTTTGTCGAAATGGAATGGCCTTA
CTTTTTCTTTTTATTTATTTTATCGCGAAGGGG-TTTTAATTACATATAGTAACCCCGGTCGGAATCAGCATATTTATGT
TTTACTCCCCGTAACTCTTCCTCAGCCAGGCTTGGGCAGAATAGCGGAGCAAATACA---------AGCATAGCAAAAAT
GCGTTCCTCGTCATTAATATGTTTGCTCGCGTTAATTGTGGCCTATCGGGAGACTGCATCTTTGATGCACTGCTAGTACA
TCATCTGAGAATTCTTAATTGGCTAGTTGTAAATAGCCTTGGGGCTAAAGGGATTACCCCGGATCTACGCCGAGGTATTG
ACGGTGATTCTCAAATATCGTAGAACAGAATGTGATACGATGAGATAGAATGCAATAGAAACAAAGACAGGGAACGGGTT
ACCTACCCCTAACGGTCAAAGCGAGCCCTTTAATTCAATTCTTCATTCTTTAATGAAATTAAGAATCAATCAAATCTCCC
CAAGTAGGATTCGAACCTACGACCAATCAGTTAACAGCCGACCGCTCTACCACTGAGCTACTGAGGAACAACGGGAGATT
CGACCTCATAGAGTTCAACTCCCGTTCTCAACCCATGAGTCCGAAGCTTCCTTCGTAACTCCCGGAACTTCTTCGTAGTG
GCTCCGTTCCATGCCTCATTTCATAGGGAACCTCAAAGTGGCTCTATTTCATTATATTCCATCTATATCCCAATTCCATT
CATTTAATATCCCTTTGGTGTCATTGACATAAGAGATGTCATTTATAGTCTATCTCTTTCTATATATGGAAAGTTAACAA
ATCATCATATAATAATCGAGAAATTGAAATAGAAAAGAAAAAAGGGAGGTTTGTGATGATTTTGAAATCTTTTCTACTAG
GTAATCTATTATCCTTATGCATGAAGATAATAAATTCGGTCGTTGTGGTCGGACTCTATTATGGATTTCTGACCACATTC
TCCATAGGGCCCTCTTATATCTTCCTTCTCCGAGCTCGGGTTATGGAAGAAGGAACCGAGAAGGAGGTATCAGCAACAAC
TGGTTTTATTACGGGGCAGCTCATGATGTTCATATCGATCTATTATGCGCCTCTGCATCTAGCATTGGGTAGACCTCATA
CAATAACTGTCCTAGTTCTACCGTATCTTTTGTTTCATTTCTTCTGGAACAATCACAAAAACTTTTTTTATTATGGATCT
ACTACCAGAAATTCAATGCGTAATCTCAGCATTCAATGTGTATTCCTGAATAATCTAATTTTTCAATTATTCAACCATTT
CATTTTACCAAGTTCAACGTTAGCCAGATTAGTCAACATTTATATGTTTCGATGCAACAACAAGATGTTATTTGTAACAA
GTAATTTTGTTGGTTGGTTAATTGGTCACATTTTATTCATGAAATGGGTTGGCTTGGTATTATTCTGGATACGGCAAAAT
TATTCGATTCGATCTAATAATAAGTACCTTGTGTCAGAATTGAGAAATTCTATGGCTCGAATCTTTAGTATTCTCTTATT
TATCACCTGTGTCTACTATTTAGGCAGAATGCCGTCGCCTATTGTCACTAAGAAACTGAAAGAAACCTCAGAAACGGA--
-------AGAAAGAAAAGAAGAAAACGATGTAGAAACAACTTACGAAGAAGACAAAGATAGCCCAGACTACGAAGATTTT
TATCTTGATACTCATCAAGATAATTGGGAATTGGTAAAACTTAACTTAAAAAAAGAAGAGAAAAATG-AAAAAAAAAAAG
ATTGATACATAAGATAAA-TACAAAAATAAATAAGAAGAGACTCGCCCGCCTCCCATATATTTAACCCCTTCCCCTATAA
AGAAACTCGTAACGCCAACCCCGTTTGTAATTCCATCAATTATATGTCTATCAAAAAACTGAATTCGTTCAGCGAATTCT
CTTATATTTACAGTAAAAATCTTAGTATAAAAAATATCTATGTAACCACGATTATATGACCAATTGTATATCACATTTTC
TACTTGGTCCAAGAGAATTCTCTTAGGGCCCCCCTTTACAAAAAAATTGGCTAAGTCCAAATTTGGTAGAGATGAATAAA
CGGATCCATATAAAATAGATGCTATAAATAATCCAAAAAGAGCTATACTGACCGAAAAAACTGCATTTTTCAAAAAATCA
TACCAATCTGGGGAACCATTAAAATTTGGATGGAAAAAGTTTGTGGACGGAGTTAACCATTTCGATAATAGATCAAAATC
TATTACTCCTTGATCAAAATGAATTCCGATTGATCCAACGAATAAAGTAAATAGTACTAATACAAGTAGAGGGAACAACA
TAGTATTGTCCGACTCATGAGGATAGGTGTAAGTATATTTATTTCTAAAGTGAGTACTAATGTATCGTACTCTATTTCTT
CCATTATCATCAATTTGATATGTATCCTTTGAAAAAAAGGAGACCTTATTATTCACTGTTGATAAAAGTAAATTTCTATT
GACCGCTTTTGGCACTTTTTTTCCCCATAAAGATATTGAATAGAAAGAACTATTTTTAGTGCTACTGTAATTTTGAAAAT
GAATGCGCAAATGTCCATCAAAGGTAAGTAAATAGATCCGAAACATATAAAATGCGGTTAATCCCGCTGTAAAGAAAGCT
ATTATTGCGAAAGTTGGTGAATACAACCAACTATCATGAAGAATTTCATCTTTGGACCAAAAACAAGCAAGAGGCGGAAT
ACCACAAAGGGAGAGTGCACCTAATAAAAAGGTAATTCTTGTAATTGGAACATATTTTGTTAAACCGCCCATAAGAACCA
TATTTTGACTTTTATCTGGTGAATATCCAACAATGGGTTCCATTGAATGAATAATTGATCCGGATCCCAAAAACAATAAA
GCTTTCGAATAGACATGAGTGATCAAATGGAATAAAGCGGCTCGATAAGAACCTATACCCAGAGCTAACATAATATAACC
CAATTGAGACATTGTCGAGTAAGCTAAACTTCTTTTAATGTCTCTTTGAGCAAGAGCCAAAGTAGCTCCTAATAGTACTG
TTATTACGCCTATTGAAGAAATGATATTCATTATGGAAGGTATAACTATGAAAAGAGGAAGAAGCCGAGCTACAAGAAAA
ATTCCCGCTGCTACCATAGTAGCAGCATGTATAAGAGCAGAAATGGGAGTGGGTCCTTCCATAGCATCAGGTAACCATAT
GTGAAGAGGGAATTGTGCGGATTTAGCAACTGCACCAACGAATAAAAAAGAAGCACACAGAGTAACAAATAAGGAATTTA
CTCCATTATTATGAACCAAGTTATTAATTATTTCGAACAAATCCCGAAATTCTAAACTACCTGTTATCCAATAAAGTCCT
AAAATTCCTAATAATAAACCAAAATCCCCTATACGATTGGTTACAAAAGCTTTTTGGCAAGCACTTGCCGCACTCGGTCG
TGTGAACCAAAAACCTATTAATAAATAGGAACACATTCCTACAAGTTCCCAAAAAATATAAATTTGTATAAAATTGGAAC
TAGTAACTAATCCTAACATAGAACTATTGAAAAAACTCATATAGGCAAAAAATCTCAAATATCCTTGATCGTGAGACATA
TAATTGTCACTATAAATAAGAACTATGATTCCAACAGTAGTAATTAATATTGACATGATAGAAGTAAGTGGATCGATCAA
GTGTCCGAACTCTAAAGAAAAATCATTATTGACGGTCCAAGACCATAAATATTGATAGATAAAATTTCCATTTATTTGCT
GAATAGATAGATTGACCGAAAATGCCATAGCTATACTTAGCATCAAAACACTCGGAAAAGCCCACATACGGCGAATATTT
TTTGTTGCTGTCCGAATAAGCAGAAGTCCAAATCCTATTAACATAGTAACTGTAAACGGAAGAAAGGGTATTATC--CAT
GCATATTTANNNNNNNNNNNNNNNNNNNNNNNNNNNNNNNNNNNNNNNNNNNNNNNNNNNNNNNNNNNNNNNNNNNNNNN
NNNNNNNNNNNNNNNNNNNNNNNNNNNNNNNNNNNNNNNNNNNNNNNNNNNNNNNNNNNNNNNNNNNNNNNNNNNNNNNN
NN------------------------------------------------------------------------------
--------------------------------------------------------------------------------
--------------------------------------------------------------------------------
--------------------------------------------------------------------------------
--------------------------------------------------------------------------------
--------------------------------------------------------------------------------
--------------------------------------------------------------------------------
----------------NNNNNNNNNNNNNNNNNNNNNNNNNNNNNNNNNNNNNNNNNNNNNNNNNNN-NNNNNNNNNNNN
NNNNNNNNNNNNNNNNNNNNNNNNNNNNNNNNNNNNNNNNNNNNNNNNNNNNNNNNNNNNNNNNNNNNNNNNNN--NNNN
NNGTATAGAACTGAAAAAAAAA-CTCAAAATTGGAGTTCTCCTTCTTAGGTAATAGAATGTCTTGTTTAACATATTAACC
ACTAATTGTAGCTTAAGTTTGAATTTAAATTAT-----------------------------------------------
--------------------------------------------------------------------------------
---------------------------------AGACACAGTAATATGAGCTTATTCAATTCCAAACTAATAATCAT-AA
AATTCCTTTTTGAATTTCCCCC---TTTCTTCCATTTTTTTGCCTAGTGTGTTAATATGTGACNNNGTTANNNNNNNNNN
NNNNNNNNNNNNNNNNNNNNNNNNNNNNNNNNNNNNN--------------------NNNNNNNNNNNNNNNNNNNNNNN
NNNNNN---------NNNNNNNNNNNNNNNNNNNNNNNNNNNNNNNNNNNNNNNNNNNNNNNNNNNNNNNNNNNNNNNNN
NNNNACAATAAAAATGAGTAATTC--TTTTTTTTTTGAATGGCAGTTCCAAAAAAACGTATTTCTATATCAAAAAAACGT
ATTCGTAGAAATATTTGGAAGAAAAAAGGGTATTTAGCTGCAATAAAAGCTTTTTCTTTAGCAAAGTCAGTTTCTACTGG
AGATTCAAAAAGTTTTTTTGTGCGACAAACAAATAAGAAAATCTTGGAATAATCGGAATTTCCAGGGCTAGAAGAATTTC
CAATTTTGGAATATGAATAATTCCCCTTTAACTAAATGTATTGATGNNNNNNNNNN-----NNNNN--------------
--------------------------------------------------------------------------------
--------------------------------------------------------------------------------
--------------------------------------------------------------------------------
--------------------------------------------------------------------------------
--------------------------------------------NNNNNNNNNNNNNNNNNNN-----------------
--------------------------------------------------------------------------------
--------------------------------------------------------------------------------
--------------------------------------------------------------------------------
----------------------------------------------------NNNATACTAACCTAAGTAAAAATTATTG
AAAATTCAAAGATGAATTTAAAAGAGCTCTTATTTATCAGTTCTAATATTTCCTAAACTATATTGAATCCTTGAATCTAG
ATCTAGACGATTCAACATGAATTGACTATTATTATTTCAAGTAAGCCGCTATGGTGAAATCGGTAGACACGCTGCTCTTA
GGAAGCAGTGCTAGAGCATCTCGGTTCGAGTCCGAGTGGCGGCATACTGTAAAAAAGATACAATGGATCCTATAATGTAT
TTAATTCCCAATTTCCATTCTGTAATGGGACCTTTTTTATGTATGATATTTGTGACTTTAGAACATATATTAACTCATCT
CTCTTTTTCGATCATTTCAATTGTGATTACGATTCATTTGATGACCCTATTAATACATGAAATCATAGGGTTGCGTGATT
CGTCGGAAAAAGGAATGATAGTTACTTTTTTTTCTATAACAGGATTATTAGTTACTCGTTGGATTTCTTCGAGACATTTT
CCATTAAGTAATTTATACGAGTCTTTAATCTTCCTTTCGTGGAGTTTTTCCATTATTCATCTAATTTCCAAGATATGGAA
TCGTAAAAATGATTTAAGCGCAATAACCGCCCCAAGTGCCATTTTTACCCAGGGTTTCACCACATCGGGTCTTTCAAGTG
AAATGCATCAATCGTCAAGATTAGTACCTGCTCTACAATCTCAGTGGTTAATGATGCACGTAAGTATGATGTTATTGAGC
TATGCAGCTCTTTTATGTGGGTCGTTATTATCAGTCGCTTTTCTAGTCATTACATTTCGTAAAAACATCGATATTTTTTG
TCANNNNNNNNNNNNNNNNNNNNNNNNNNNNNNNNNNNNNNNNNNNNNNNNNNNNNNNNNNNNNNNNNNNNNNNNNNNNN
NNNNNNNNNCTTCTTTTGTTCCATTTCGAAATTATTACAAATATCAATTAACTCAGCGTTTAGATTATTGGAGTTATCGT
GTCATTAGTTTAGGGTTTACCTTTTTAACCATAGGTATTCTTTCTGGAGCAGTATGGGCTAACGAGGCATGGGGATCTTA
TTGGAATTGGGACCCCAAAGAAACTTGGGCATTTATTACTTGGACCATATTCGCGATTTATTCACATACTAGAACAAATC
AAGGTTTGCAAGGTACGAATTCGTCACTTGTAGCGTCTATAGGATTTCTTATAATTTGGATATGCTATTTTTGGATCAAT
CTATTAGGAATAGGTCTACATAGTTATGGTTCATTCACATTAATATCTAATTGAATAAATTCCATAAGGAATACATAAGA
CCGTCGTACCGTACGTAACGGAAAGTTTGCGCAGGTTTTTGAGAACCATTTGAATGATTCCTTGATTCAAATGGTTCTCA
AAAACTCGGAACATATTTTATTAGAANNNNNNNNNNNNNNNNNNNNNNNNNNNNNNNNNNNNNNNNNNNNNNNNNNNNNN
NNNNNNNNNNNNNNNNNNNNNNNNNNNNNNNNNNNNNNNNNNNNNNNNNNNNNNNNNATAGAATAGCTTGTACCTTGTCA
ACTGATAGCGAAAGAACAAAATCAGGATAAATGCCAATCCCTATTACGGGTAAAAAGATACAGATTGAAACAAATAGTTC
TCTTGGTCCAGAATCCACAAAATTGGAGTTTGGAACATTGAATAGTTTGTATCCATAAAACATCTGACGTAACATAGATA
ATAAATAAATAGGAGTTAATATCATTCCAATTGCCATTACAAAGGTAATTAGTATTTTGGGCATTAAAAGATATTTTGGA
CTGGTAATTATTCCAAAAAATACTACTAATTCTGCAACAAAACCACTCATTCCTGGCAATGCAAGAGAAGCCATCGAGAA
ACTACTAAACATGGTAAATATTTTTGGCATTGGGATGGATATCCCTCCCATTTCGTCGAGATAAACAAGACGTATTCTAT
CACAACTCGTTCCTACCAAGAAAAAAAGTGCAGCACCAATAAATCCATGAGAGATTATTTGTAAAACGGCTCCGTTGAGT
CCCATGTCGGTTATAGAACTAATTCCTATAATTATGAAACCCATGTGAGATACAGAAGAATAGGCTATTCTCTTTTTTAA
ATTGCGTTGACCAAGAGAGGTTGAAGCTGCATAGATTATTTGTATTGTCCCTATTATCACCAACCAGGGAGAAAATATAG
AGTGGGCGTGAGGTAATAATTCCATATTGATCCGAATCAATCCATATGCCCCCATTTTTAATAAGATTCCCGCTAGAAGC
ATACATGTACTGTAATGTGCTTCCCCATGGGTATCTGGTAGCCATGTATGTAGGGGTATAATCGGCGATTTGACAGCATA
AGCAATAAGGAAGCCCAAATAGAATATTATTTCTAATGTCACAGGATATGACTGATTGGCTAATCTTTCAAAATCCAATA
TGGGTTCATTGGAACCATATAAACCCATACCTAGAACTCCTATTAAGAGAAAAACGGAACCTCCCGCAGTGTACAAAATA
AACTTTGTAGCTGAGTACAAACGTTTCTTTCCTCCCCACATGGATAAAAGTAAGTAAACAGGAATTAATTCTAACTCCCA
CATGAGAAAAAAAAGTAAAAGGTCTCGAGAAGAAAATAATCCTATTTGCCCACTGTACATTGCTAACATGAGGAAATAGA
ACAATCGCGAATTTCGAGTAACAGGCCAAGCTGCTAAAGTGGCTAAAGTAGTGAGAAATCCTGTCAGTAAAATAGGTCCT
ATGGAAAGTCCATCGATTCCCAGTCTCCAGTGAAAATCAAAAATATTTATCCATTTTAAATCCTCTTCCAATTGAATTAA
TGGATCATCCAATTGGAAATGATAACAGAACACATAGGTTGTTAGAAGGAGTTCTAATAAGCATATAAATATAGTATACC
ACCTAAATACCTTATTTCCCTTATGAGGAAGAAAGAAAATTGAGGAACCCACGAATATCGGCAAAACTACAAGTAGTGTT
AACCAAGGGAAATAACTCGTGATAAAGACAAGATGCATTTTGACCAAAAAACCCGTGCTCGGAATAATATATTTTCTCGA
GTACGGGTTTTTGTCGGTAAAAAGGAATCAAATGATTCAAGTGGAGTTTTTTATAACGTGTCAATAAGATAGACCCATGC
TGCGAGTTGTTTCATGCCATAAATAAACGCGTACACTCAAAAAATCTGTTGGACAAGCGGATTCACATCTCTTACAACCT
ACACAGTCCTCGGTTCTTGGCGCGGAAGCAATTTGCTTAGCTTTACATCCGTCCCAAGGTATCATTTCCAATACATCTGT
GGGGCAGGCTCGTACACATTGAGTACATCCTATACATGTATCATAAATTTTTACTGAATGTGACATTGGGTCTATAAATT
CCAGTTTTGAACAT-AAAAATTTTCGATCTGGTAAAGTTAAATCAGGAGNNNNNNNNNNNNNNNNNNN-----NNNNNNN
NNNNNNNNNNNNNNNNNNNNNNNNNNNNNNNNNNNNNNNNNNNNNNNNNNNNNNNNTTCTAAATCNNNNNNNNNNNNNNN
NCCAAGAAACTTTGATTTCCGTTTCAACAACCATGATTATACAAGTCACACATATGATTTCNNNNNNNNNNNNNNNNNNN
NNNNNNNNNNNNNNNNNNNNNNNNNNNNNNNNNNNNNNNNNNNNNNNNNNNNNNNNNNNNNNNNNNNNNNNNNNNNNNNN
NNNNNNNNNNNNNNNNNNNNNNNNNNNNNNNNNNNNN-NNNNNNNNNNNNNNNNNNNNNNNNNGTTATGACTNNTTATTC
AACAAATTTGATTGATTGATACGAGTTGATTTTCTGTTACGATAAATCGACGAAACAATAGCTAGCCCAATAGCCGCTTC
CGCAGCTGCAATGGCTATAACAAAGATTGAGAAAATGTCTCCTTTTAATTGGCGGCTATCAAATATATTAGAAAATGTTA
CGAGATTTATATTAACCGAATTTAGTATAAGCTCAAGACACATAAGTGCTCTAACCATGTTTCGACTTGTGATCAATCCA
TAGATACCGATAGAAAATAAGTAGACGCTCAAAAAAAGTATATGTTCAAACATCATTGGCTAACTCCTCATGAATCTCGA
TTCATTTCAATATGAACAACAATTCAACCGATTTTATTAACCAGAATCGAGTAATTACAGAAAAAAGAGGGTATCAGCAG
TAGATTAAATGAAAAA-TTTTCCCTTTTCATTGGATTTCGAATTTCTAA---------TAATTCTAAGTATTTCTTATTG
ACGAGCCATAGTAATTGCACCTATCAAAGAAACTAAAAGAATTATAGAAATAAGTTCAAACGGAAGATAAAAATCTGTTG
ATAAATGAATTCCAATTTGTTGAACGTTACTAATAAGGTCCTGTTCTATAATCTGATTTGATCTTGTAGTCCAAAGAATT
CCGTACCATGACGTATCTAAGATAGTAGTAATTAGTGAAAAAAGAATACTTATACAAACCAGTGAAGTGACTCCATCTCC
AACAGTCCAAAAATAGGAATCGTTCGAATATTCTGAACCATTCATGAACATAACAGCAAATAGGATTAAGACATTTATGG
CTCCTACATAAATAAGGAGCTGTGCGGCAGCTACAAAATAGGAATTTGATAGAATATAGAATAAGGATATACAAACAAGA
ACCAATCCCAATGAAAAGGAAGAATAAATTGGATTGGTAAATAACACTACTCCTAGACCTCCTAATATAAGAACTGATCC
CAGAAATACTACAAGTATATCGTGTATTGGTCCAGGTAAATCCATTATGTATAACAGATAAATAAGTCGAAATATTTCAT
GACCTTACTAAATAGTCCAGGAAAGAAAAGGGTGTTCCCTTTATTTTTTTTT----CTTGTATATGATGGGTTNNNNNNN
NNNNNNNNNNNNNNNNNNNNNNNNNNNNNNNNNNNNNNNNNNNN---------NNNNNNNNNNNNNNNNNNNNNNNNNNN
NNNNNNNNNNNNNNNNNNNNNNNAAAAGAAAAAAGAAAAGAATAGTTGGAATTTTCTATTTTAAAATCATCGCTAAA-CA
TATTCTCAGTTTAAAACAAAGAGTGATTCTCAACAATCAATAGTTATTATTTGTAATTTCTGACCAACCAAAAA-GGGGG
GCTTGGATCCTTTATATCAAAAGGATATCTTAGTAATCAGTAACCGTTCTTGAATCAAGAGGGTTCTCCTTGTCTATTTT
GATTTGAGTCGAATTTATAACTGTTTGAATTGTGTAATCTCCAATTACTGGCATTGGTAACCGACCCAAAGCAATTTGAT
TATAATTCAATTCGTGACGATCATAAGTAGAAAGTTCATATTCTTCAGTCATTGATAAACAGTTTGTTGGGCAATACTCG
ACACAGTTACCACAAAATATACAGACCCCAAAATCAATACTATAATTAAACAATTGTTTCTTTTTAATATTTTTTTCAAA
TTTCCAATCAACAACGGGTAGATCTATGGGACATACACGAACACATACTTCACAAGCAATACATTTATCAAATTCAAAGT
GGATTCGACCACGGAAACGCTCCGATGTGATCGATTTTTCATAAGGATATTGAATAGTTATAGGTAAACGATTTGTATGG
GATAAGGTAATTATGAAACTTTGACCAATGTACCTTGCTGCCCGTATTGTTTGTTCACCATAATTTATGAACCCGGTCAC
CATAGGGAACATATTGTGGGTCTCCGTGAATAAATTGATGTTTCTTTCTCTTGTTTGAGATCAATTATGAATCTAGAATA
TCGTTATCTTATTTTATTCTTTA---------TAGTGAAACAAGTTGGGAAGAAGTTGTCAATAATAGATTACCCAGGGA
AATAGGTAAAAGAAATTTCCATCCAAGATTTAATAGCTGGTCCATTCTCATTCTAGGTAAAGTCCATCTTGCTGCGATCG
GAATGAACAGAAACAAATAAGCTTTAGCTAATGTAATAAATATCCCAATTGTCGTTCCAAAGACTCCATCCATTTGATTT
ATTCCGAAAAGTTCGGGAATAGATATATACGGAATAGAGAAATTCCACCCACCTAAGTAAAGAACTGTTATAAATAATGA
AGAAACTAATAAATTTAGGTAAGAAGCAAGGTAAAATAAAGCGTATTTGATACCTGAATATTCTGTTTGATAACCTGCTA
CTAATTCTTCCTCTGCTTCTGGTAAATCGAAGGGTAATCTTTCACATTCTGCTAGAGAAGAAATTAGAAAAACAACAAAC
CCGATAGGCTGACGCCACAGATTCCACCCCCAAAATCCATATTTTGACTGCGCCTCAACTATATCAACTGTACTTAAACT
GTTAGATAATCATAGTCGATAATAACATCACTGCTCGTATCGCTATTTCAAAACCGTACATGAGACCTCAGCTTCATACA
GCTCCTCTATGGCCACAAATAAAT-TAAGGACTTTCTCGATATTATCTCCATCCTTATTTGGATGGTAAATATACATCGG
GAAGACAAAAATTAGACCAATGAAATTCCGTCTGCTCAAATATAAAAGGTGCTTCCGAATTGATCTTATCC-ATTACAAT
TTGA---------ATTTTTCTTTGTTTGGTAATAACTTAATTTTTTAATAAAATACTCGTTATATCNNNNAATATGTTCT
ATCAATAACNNNNNNNNNNNNNNNNNNNNNNNNNNNNNNNNNNNNNNNNNNNNNNNNNNNNNNNNNNNNNNNNNNNNNNN
NNNNNNNNNNNNNNNNNNNNNNNNNNNNNNNNNNNNNNNNNNNNNNNNNNNNNNNNNNN---------------------
---------------NNNNNNATTCTATNNNNNNNNNNNNNNNNNNNNNNNNNNNNNNNNNNNNNACTCTG-AAAAAAAA
AATAAAGGATTAATTCGTTTTTGATAGTCATTTCTTTAATCAGTGAATAGGAGCATACTCTAGATCGGAATCGTGGGGAA
GCACTGCTTGGTCATTTCTACCAACTAAAAGTCCCCATTATGATTCGTTTTATCCAAAATTTTATATAAAAATACTGTTT
TTTGATACCTTATATTATCTCCATTACTAATCTTTTGTGTACCTTGGTGTTCCTAACTGTTCACTGATTTTTGATTGATC
TTCGGTATGGTAATATATATATATAAGTAGTAGAACCCCCATACGTTGATCTTTTATACCCGCTTCAAGATATGAGAATT
AGTCAAAGAATCTTAATCTTGGGGTAAACAGTTTTTATACTGCTTATTTTTATATTCTTGTACATAGGGAATGAGATTTT
CTCTTCTTACTGCAAATTTCTAAGCAGTTTGATTTTACTCATATAACTATCTAGTTTAACTCATCGACCCTAATGATGAA
TAAAAAATGAAAATATCCATTCAATATATTCAACCTCTTTACTTTATTTATAGAGAGAAGGGAAAAAAATAATATTCCAA
CGAATCGCACGTAGAGATATTGATAATACACATAGAGTTAATGGTATTTCATAACTAATAGATTGAGCAGCAGCTCGTAG
ACCACCTAAAAAAGAATATTTATTGTTCGATCCATATCCTGACATAAGAAGTCCAATAGGAGCAATACTTGAAATGGAGA
TCCATAAAAAAACACCTATACTGAGATCGGCTAAAATAAGGCGATATCCAAAAGGAATTACTAAATAACTTAGTAGAACT
GATATGACCGCTATAGACGGTCCCATGCTAAACAAACGAATATCTCCTCTAGATGGAAGTGGGTCCTCTTTAAAAAGTAA
TTTGGTCCCATCTGCTAGAGCTTGAAGAATCCCCAACGGACCGGCATATTCAGGTCCAATACGTTGTTGTATTGCTGCGG
ATATTTCTCTTTCTAACCACACAATTACGAGGACCCCTATTGTGATTCCTAATAGAAGGGTGAAAATGGGAACAAAGATC
CCTATGAGTCCATAAACTTCTTTTAAGGATTCCCATCTAGAAAAAGAATTGATAACTTGTACTTCTACTTCTGTCGTATC
AATTATCATTTCAACGATCAATTTCTCCCATAATGATATCTATACTACCTAGTATTGTCATGATATCGGCCAATTTCATT
CTTTTAACTAATTGAGGGAGAATTTGCAAATTGATAAAACCCGGTGGGCGAATTTTCCATCTCCAGGGGAAAACACTACT
ATCTCCTATCAAATAAATTCCTAATTCTCCTTTTGGGGCTTCCACTCTCACATAAAGTTCTTGTTTCGATAATTCAAAAT
TGGGTGAAAGTTTTTTAGTAATAAATCTATATTCAAAATTAGTCCATTCGGAATTTTTTGCTCTATCAAAGCGCCGGACT
TCTAAATTTTCATAGGGCCCCCCAGGAATTCCTTCTAGAGCCTGTTGAATAATTTTTATAGATTCCTTCATTTCATCGAT
TCGGACTAAATAACGAGCTAGTGAATCTCCTTCTTTTTGCCATTGGACTTCCCAATCGAATTTATTGTAACACTCATAAC
TATCGACTTTACGAAGATCCCACTGTATTCCAGAAGCACGTAACATCGGCCCTGATAAACCCCAATTTATTGCTTCTTCT
CCACCAATAATGCCCACTCCTTCAACTCGTTCCAAAAAAACGGGATTCCGTGTAATAAGTTTTTGATATTCAGCAATTCC
TGTTAAAGAATAATCACAGAAATCCAAACATTTATCTATCCAGCCATAAGGCAGATCAGCAGCAACCCCCCCAATACGGA
AATAATTATGCATCATTCGCATACCCGTAGCAGCTTCGAATAGATCATATAATAATTCCCTTTCTCTGAAAATATAGAAA
AAGGGAGTCTGTGCGCCGATATCCGCCATAAAGGGCCCAAGCCATAATAAATGAGAAGCTATACGACTCAATTCCAGCAT
AATGACTCTAATGTAACTGGCTCTTTTAGGTACTTGAACACTTTCCAATCGTTCTGGTGCATTTACTGTTATTGCTTCTG
TGAACATAGTAGCTAAATAATCCCACCGTGTTACATAAGGCAAATATTGTATAATCGTTCGATTTTCTGCTATTTTTTCC
ATCCCTCTGTGTAAATAACCCAATACGGGTTCACAATCAATAACATCTTCACCATCAAGAGTAACGATCAGTCGAAGAAC
ACCATGCATTGATGGGTGATGAGGACCCATATTAACTATCATGAGATCTTTTCTTGTAACCGGTACAGTCATATCTTTTC
TTCCTTAATTCATTATTCCATGAATTGATCAAACAAAGTTCATAAAAATGAAAAATTTAACAACTACAAATAACTAAAGA
AAGAAATTCAAACCAACCTTAAAATTAACGAGTTTTTGACTCCCGAATACCTAATTGACCAATTAATTTCTTATAACGTA
CTCTATTTTTATTTGACAAATAATCCAGTAGCCGTTGACGTTTTCCCAGAATTTTCCGTAGGCCCCTTTGTGATAAAAAA
TCTCTTTTATGTAATTCCAAATGTGAAGTGAGTCTCCGTATCTTATCCGTAAAACTGAATACTTGAAATTCAACAGATCC
GCAGTTTTTTTCTTTTTCTTGTCGAATAGCTAAGATGAATGAATTTTTGATCATAAAAAACCAANNNNNNNNNNNN----
NNNNNNNNNNNNNNNNNNNNNNNNNNNNNNNNNNNNNNNNNNNNNNNNNNNNNNNNNNNNNNNNNNNNNNNNNNNNNNNN
NNNNNNNNNNNNNNNNNNNNNNNNNNNNNNNNNNNNNNNNNNNNNNNNNNNNNNNNNNNNNNNNNNNNNNNNNNNNNNNN
NNNNNNNNNNNNNNNNNNNNNNNNNNNN--NNNNNNNNNNNNNNNNNNNNNNNNNNN--------NNNNNNNNNNNNNNN
NNNNNNNNNNNNNNNNNNNNNNNNNNNNNNNNNAACTAATTCTGAATCGTGGATACATATGTATTCTTGACATACTGAAA
TGACTACCGTTATTGGTATCAAACCAATAACGATTCATACAAGCTAGATCTTCTAATCGATAATTGGGCCAAAGAAACGA
TTTTAATTTAATGAATTTATTTGCATCTGTATTAAGATTAATATGCTTTTCCCCGTTTAAAAATTGTCCCCGGGTTTTTA
TGTTGTTTTGATTGCAAAATAGTGGATTTCGATTCACAACATTCCAATTCCGGAAATTGAAACAAATTAAAATTCTAAAT
TCTCTACGACGTCTGGGAGATAGAATATTTTCGGGAATAAGGAAATCAAAATGATTTCTGCTTCTATTCACAAGAATATT
GCTGTGTTGTGCAATGGATCCATCAAAATTCTTTTTTTCAACATATCCACTTTTTATTATGCATTTTCCATTAGTTTGGC
GCTTATTCTTATCAACCAATGAAATACCTATGGTTTGATATATAATAGATTTTCCATCCTTTTTCATAGATAAACGAATG
GGTTCGATAATAAATATTCCTCTTTTTATCAATTCTGTAAGAGTTAGGTTTTTCTGAATCAACATTACATCCAGATGCAT
CTCTCCTCTTTGAATTGAGGATATAGCAATTTCTCCCCTTGGGTCTATCAGTCTAAGTAGGAGACAATATACCTTGATAT
TATTGATCATTCTTTGATTCAAGGAATCATCCCATCTTAATTGAAAAAGAAAATATTTTTTAAGGAAGAAATCCAGTTCC
GCTTCTTTCTTGCTCTTGAATTGTTTTTTCT-TTCTGCCTTTTTTAATATCTGCTCCCGTGTAATCNNNNNNNNNNNNNN
NNNNNNNNNNNNNNNNNNNNNNNNNNNNNNNNNNNNNNNNNNNNNNNNNNNNN-NNNNNNNNNNNNNNNNNNNNNNNNNN
NNNNNNNNNNNNNNNNNNNNNNNNNNNNNNNNNNNNNNNNNNNNNNNNNNNNNNNNNNNNNNNNNNNNNNNNNNNNNNNN
NNNNNNNNNNNNNNNNNNNNNNNNNNNNNNNNNNNNNNNNNNNNNNNNNNNNNNNNNNNNNNNATTTTATACATATCAAA
AAGTAGTA-CAAATTCTGGGAAAAACCAAGGTTCTAAATTTGATTTTGATATGGTATGATATAACCTTTCTTGATTCATT
CCTATCCAAT-CAAAAAAATCTTTTTTTTGATTGGATAGGTTGATTTTGTGATGAATCGTAAAAGAAAAAGGACCCCTTT
TTTCAACTTTTTGAGAATTTTTAGTTTCAGTTTTAGCGTTTTTATGAATCTTGGTGCCGATATGCGTATTGGCCCAGGTC
TCAATATCGATATTATTTCTAAGACAAGAATGAAGAATTCTACAATCAAAAAATTTTNNATCCATATTTTTGTCCNNATC
AATANNNNNNNNNNNNNNNNNNNNNNNNNNNNNNNNNNNNNNNNNNNNNNNNNNNNNNNNNNNNNNNNNNNNNNNNNNNN
NNNNNNNNNNNNNNNNNNNNNNNNNNNNNNNNNNNNNNNNNNNNNNNNNNNNNNNNNNNNNNNNNNNNNNNNNNNNNNNN
NNNNNNNNNNNNNNNNNNNNNNGATTATATNNNNNNNNNNNNNNNNNNNNNNNNNNNNNNNNTATTGATGAGTTCACTGC
ATAGTAATTTTTTTTCGTGTAATGAATTAATTGGTCTTTTTCTTTTTTATATAAATCTAATTTCATTGAGTCTTTCTTTT
GAATCATACGACATTGATTGACTCTATTTCGCCATTTTTTTGGTACTAAGTGATCCCACTTGGTCTGAGATAAATTGTAT
TGATAATGACCCTTTAACCAATTTTTCCATTTATTCATTCCAGACTTATGAATTTTTTTTTGCCTTCGTTTGGAATCAAA
TATTCCTCGTGTCGTACAATAATTCTTGATTATATCCCTAAGAAAAGGATAGGTGTGATGATATTGAAGTATAGATTTCA
AATGATACTTGTTAAGTAATTGATTTTGTGATAATTTGTAAAATACATAGGCTTGAGACAAAGAAGATAAGNNNNNNNNN
NNNNNNNNNNNNNNNNNNNNNNNNNNNNNNNNNNNNNNNNNNNNNNNNNNNNNNNNNNNNNNNNNNNNAATAAAGTTCAT
TGTATTTTTATTTGTTTTCTCAATTCCTTCTTGATTTGTTTCAGCGTTGGAAATGGATTTGTTAATAATTTTTTTTGTTG
ATTCAAAGAAAAGTTGTGCATTGCCCCTTGAAATCTTAATGATACATAGTAATATATCCATGCATTTTTTTTCAACGAAG
GATTTCATAAAATAATGTGATTTACGTATTACTCGGATATTTTTTCTTTTGAATATTTGCAAAATATTCTTCTTTGATTC
CGATCTTTTATCATCACAAGCTCGAACTGTTTTTTTCTTGTCTTTTGTGATTCCTTCTATTTGAGTCCTAATTGTTATTG
TCTTATTAGCAAGATCTTTCATTTTTTTTTCTATGAGTGAATAATTTTCATTTACACAATTCGCGGATTGCATTCGAATG
GGCGATTCTCGGATAATCTTATTATTTATATTGGAATCTTTTTCGTTTTCATTCGATTCATATACTTTTACCGTTCTCAA
TTTCAATAAGAAAATGGGATTTACTTTTTCAAGTTCTTTCATTATTAGGTTTATAACTAGAACTATTCTTGTTTTTTCTT
TTGAAACTTTTAGAAAATCTTTTCTTCTTTCTTTGAAAACCCTTATAACTTGAAAAAATTGCCTTTTTGCTTTTATAGTT
TTTTTTTCGAGTTGGTTAAAAATGGGTTCAAAAAAACAAGGTCGTTTTCGGGGAGACCCGAAAGGTAGTTCTGCTTCCCT
TCCCCAGACTGTTAAAAAACAAAAATTGTCTTTTTTCTCCTTTTTCCTTAGTTTCTGATCTCTATCTCTATGATGAGATC
GTACTTTAGATCTTCGCCAAGGTTTCAGACAGAAAGGAAATAGAATCTTTATCTGAATACCGTCTGTTAACCAATTTTGG
GGAAATTCTGTTTCTGATAATTGAACGCCATTATAGGTACATTTAACATGCATTTCTTTATTCCATTCCTTCAAATCCTC
GTACCATTCGGGGAATTGCAATAATAACATACGACCAATATTTTTAGCTATTATTAATAAGGGTAATATAACGTATTTTC
TAAGAAAAGATTGGGTTACTAACATTAAACCTCTTATTGCTTGAGTAAATATAAAGGTATCCCAAGCTTCTGATATTGCT
ATTCGTTCATTTTCTTCTTCTTTCTCTTCGTTTGTTTGCTCTTTTTCTTTTGTCTCTTCCTCCTCAAAATAAGAAATTTG
CAATTCTGGGTTTTCCCCTACCCAATTCCTAAAAATGTGATTAATCATTTCAGAGATATCAAAAAACGAAAAAAAAAAGG
TTTTGTCTATGCGATCAAGAAAAAGCGGAGAATGCACATTTGCTTGAAACATTTCCCAAATAATTGTTTTACGTCTTTGA
GCACGCATGGATCCTTTGATTATATCCCGGTGAAAATCCGATTGTTGTGAGTAACGTATCAAAGCCACTTCTTCTTCTTC
ATCATTAGTGCTATTATTACTAGTATTATTATTACTAGTAGTATTATTATTACGAGTACCGGAATTAGTACTCTGACCGT
TATCAGTATAAATTACTACGCGTTTGCCTTTTCTTGAACGAATTTCGGGATCTTCCGTCGATTCTTCTTCATTTTCTTCT
TCCTCTTCTTCTAAATCGTCTGTCAATTTGTATGACCAACGAGAAACCCTTTTACTGATTTCTTCCATTCCAATAGATTT
CTTTCTAATTGTTGTTAGATCGTTTGGATCAGTTGAAATTACATCGAATATAGAGTTCAAAGATTTTGTTTGACTTTCTG
AATCAATTCGTCGCGCGTGTTCAAAAGATAATTCATCTATTGAGGTTAAGGAATTCCCAATCGAATTCAATAAAAATTTC
TCGCTAAAGCCAAACGTATTCTTTTGATGTTCTAATTCTCGAGAATCATTATAAAAGAGACTATGAATCTTATTTATCCA
AACCATTTCTACGGAATCCTTTTTGGAAGTTATTAAATCGTTCATGATTGCACGTGAATCAAATTTTTTTATTCTTCCTC
GATAAGGCCCATTCAAAAAAGGATCATACCTTTTTGACAAGTATTCTTGTTCATTCTCATCATTACATAATCTGGTCCTT
TTTTCTAGCATATCTAAAGCAAGAAATCCCTTCTCTTTTTCTAGAATTTTTATTCTACTTATCAATTCATTGTTCAAGTT
GTATTTTTTTTGTTCATTGGTATGAACCCAATAATTATACAAGTCTTCGTGGGATAGTTTTTCTGTCGTGTACAAAGAAA
TTTTTCGTTCTATCATTTCTGAAAAAGTTGATAAACTTGGTGGATATGTAAAAGATATTATTTGTTTTCCATTACTTGGG
CATATAGAAAAAAAATATTGTGACATTTCATTCCGTATAGCATTTTCAAATCGATCATTTTTTATATATCGATACGGTCG
ATTCCATCGTTTATAATCGAAAAGAAAAGTTATAATAGGTTTTTCAAACCAAAAAGAATTTTTTTCATTTTTCTCTTCTT
TTTTTAAGTTAAGTTTTACCAATTCCCAATTATCTTGATGAGTATCAAGATAAAAATCTTCGTAGTCTGGGCTATCTTTG
TCTTCTTCGTAAGTTGTTTCTACATCGTTTTCTTCTTTT---------CTTTCTTCCGTTTCTGAGGTTTCTTTCAGTTT
CTTAGTGACAATAGGCGACGGCATTCTGCCTAAATAGTAGACACAGGTGATAAATAAGAGAATACTAAAGATTCGAGCCA
TAGAATTTCTCAATTCTGACACAAGGTACTTATTATTAGATCGAATCGAATAATTTTGCCGTATCCAGAATAATACCAAG
CCAACCCATTTCATGAATAAAATGTGACCAATTAACCAACCAACAAAATTACTTGTTACAAATAACATCTTGTTGTTGCA
TCGAAACATATAAATGTTGACTAATCTGGCTAACGTTGAACTTGGTAAAATGAAATGGTTGAATAATTGAAAAATTAGAT
TATTCAGGAATACACATTGAATGCTGAGATTACGCATTGAATTTCTGGTAGTAGATCCATAATAAAAAAAGTTTTTGTGA
TTGTTCCAGAAGAAATGAAACAAAAGATACGGTAGAACTAGGACAGTTATTGTATGAGGTCTACCCAATGCTAGATGCAG
AGGCGCATAATAGATCGATATGAACATCATGAGCTGCCCCGTAATAAAACCAGTTGTTGCTGATACCTCCTTCTCGGTTC
CTTCTTCCATAACCCGAGCTCGGAGAAGGAAGATATAAGAGGGCCCTATGGAGAATGTGGTCAGAAATCCATAATAGAGT
CCGACCACAACGACCGAATTTATTATCTTCATGCATAAGGATAATAGATTACCTAGTAGAAAAGATTTCAAAATCATCAC
AAACCTCCCTTTTTTCTTTTCTATTTCAATTTCTCGATTATTATATGATGATTTGTTAACTTTCCATATATAGAAAGAGA
TAGACTATAAATGACATCTCTTATGTCAATGACACCAAAGGGATATTAAATGAATGGAATTGGGATATAGATGGAATATA
ATGAAATAGAGCCACTTTGAGGTTCCCTATGAAATGAGGCATGGAACGGAGCCACTACGAAGAAGTTCCGGGAGTTACGA
AGGAAGCTTCGGACTCATGGGTTGAGAACGGGAGTTGAACTCTATGAGGTCGAATCTCCCGTTGTTCCTCAGTAGCTCAG
TGGTAGAGCGGTCGGCTGTTAACTGATTGGTCGTAGGTTCGAATCCTACTTGGGGAGATTTGATTGATTCTTAATTTCAT
TAAAGAATGAAGAATTGAATTAAAGGGCTCGCTTTGACCGTTAGGGGTAGGTAACCCGTTCCCTGTCTTTGTTTCTATTG
CATTCTATCTCATCGTATCACATTCTGTTCTACGATATTTGAGAATCACCGTCAATACCTCGGCGTAGATCCGGGGTAAT
CCCTTTAGCCCCAAGGCTATTTACAACTAGCCAATTAAGAATTCTCAGATGATGTACTAGCAGTGCATCAAAGATGCAGT
CTCCCGATAGGCCACAATTAACGCGAGCAAACATATTAATGACGAGGAACGCATTTTTGCTATG---------CTTGTAT
TTGCTCCGCTATTCTGCCCAAGCCTGGCTGAGGAAGAGTTACGGGGAGTAAAACATAAATATGCTGATTCCGACCGGGGT
TACTATATGTAATT-AAAACCCCTTCGCGATAAAATAAATAAAAAGAAAAAGTAAGGCCATTCCATTTCGACAAAAGACC
ATACCCAAGTTCAATAGCTTTGCATCCACTATCCCGATCATTATTTTCTTACCCCCAGAGGTAAAGGAAAGGTCCTTCCC
TTTGGGGCCGGTTGTGGGCGAGGAGGGATTCGAACCCCCGACACCGTGGTTCGTAGCCACGTGCTCTAATCCTCTGAGCT
ACAGGCCCCACCCCGTCTCCACTGGATCTGTTCCCGGGAGTACCCTCAAAAAGGAACCTCTCCTCAGCCA-----TTTCG
TTTCGGGTTAATAAGATGTGAAAGCGCGTTTCTCTCTATAAGAACAGTGCGTTCCGAGGTGTGAGGGGTGAGAGAAGAGA
TGTCATAATTCTAATTGGGGTTTTGAATAAGACGACCTTTGCATTTTTTATTTTTCTCTTTTTTATATTTTAAAAGTAAA
ATAAGAGGTGTTAAGCTTTTTATCATTCTGGCGTCGAGCTATTTTTCCGCAGGACCTCCCCTATAGTATCGTCACCGCAG
TAGAGTTTAACCACCAAGTTCGGGATGGATTGGTGTGGTTCCTCTACGCCTAGGACACCAGAATATCGAACCATGAACGA
AGAAAGGCATGAGAGAAAAGTATATTGGCTAGTGATTGTGAGGCCCCAATTCTTGACTGGAAGGGACACCAAAGGCCTCT
GCCCTTCCCTCCCTTGGATAGATAGGGAAGGGCAGAGCTTTTGGTATTTTCATGTTGTCAAACAGTTGAACAATGAAAAT
AGATGGCGAGTGCCTGATCGAATTGATCAGGTCGTGTAGGAACAAGGTTCAAATCTCTCGGTCTGTTAGGATGCCTCAGC
TGCATACATCACTGCACTTCCACTTGACACCTATCGTAATGATAAACGGCTCGTCTCGCCGTGACCTTATCTTGGATTCT
CAATACTTCTGTCGCTCCATCCCCGCAGGGGGGGCAGAGAACCCGTCGCTGTCTCGGCTGTGCTACCGGAGGCTCTGGGG
AAGTCGGAATAGGAGAGCACTCATCTTGGGGTGGGCTTACTACTTAGATGCTTTCAGCAGTTATCCGCTCCGCACTTGGC
TACCCAGCGTTTACCGTGGGCACGATAACTGGTACACCAGAGGTGCGTCCTTCCCGGTCCTCTCGTACTAGGGAAAGGTC
CTCTCAATGCTCTAACGCCCGCACCGGATATGGACCGAACTGTCTCACGACGTTCTGAACCCAGCTCACGTACCGCTTTA
ATGGGCGAACAGCCCAACCCTTGGAACATGCTACAGCCCCAGGTGGCGAAGAGCCGACATCGAGGTGCCAAACCTTCCCG
TCGATGTGAACTCTTGGGGAAGATCAGCCTGTTATCCCTAGAGTAACTTTTATCCGTTGAGCGACGGCCCTTCCACTCGG
CACCGTCGGATCACTAAGGCCGACTTTCGTCCCTGCTCGACGGGTGGGTCTTGCAGTCAAGCTCCCTTATGCCTTTGCAC
TCGAGGGCCAATCTCCGTCCGGCCCGAGGAAACCTTTGCACGCCTCCGTTACCTTTTGGGAGGCCTACGCCCCATAGAAA
CTGTCTACCTGAGACTGTCCCTTGGCCCGTAGGTCCTGACACAAGGTTAGAATTCTAGCTCTTCCAGAGTGGTATCTCAC
TGATGGCTCGGGCCCCCCCGTAAGGAGGCCTTCTCCGCCTTCCACCTAAGCTGCGCAGGAAAGGCCCAAAGCCAATCCCA
GGGAACAGTGAAGCTTCATAGGGTCTTTCTGTCCAGGTGCAGGTAGTCCGCATCTTCACAGACATGTCTATTTCACCGAG
CCTCTCTCCGAGACAGTGCCCAGATCGTTACGCCTTTCGTGCGGGTCGGAACTTACCCGACAAGGAATTTCGCTACCTTA
GGACCGTTATAGTTACGGCCGCCGTTCACCGGGGCTTCGGTCGCCGGCTCCTCTGTCATCAGGTCACCAACTTCCTTGAC
CTTCCGGCACTGGGCAGGCGTCAGCCCCCATACATGGTCTTACGACTTTGCGGAGACCTGTGTTTTTGGTAAACAGTCGC
CCGGGCCTGGTCACTGCGACCCCCTTTGTGAGGAGGCACCCCTTCTCCCGAAGTTACGGGGCTATTTTGCCGAGTTCCTT
AGAGAGAGTTGTCTCGCGCCCCTAGGTATTCTCTACCTACCCACCTGTGTCGGTTTCGGGTACAGGTACCCTTTTGTTGA
AGGTCGTTCGAGCTTTTCCTGGGAGTATGGCATGGATTACTTCAGCGCCGTAGCGCCTCGTACTCGGACATTGGCTCGAG
GCATTTCCTCTACCCCTTCTTACCCTGAAAAAACAAGGTCACCTTGCGTCCTTGAACCGATAACCATCTTTCGGCTAACC
TAGCCTCCTCCGTCCCTCGGGACCAACAAGGGGTAGTACAGGAATATTCACCTGTTGTCCATCGACTACGCCTTTCGGCC
TGATCTTAGGCCCTGACTCACCCTCCGTGGACGAACCTTGCGGAGGAACCCTTAGGTTTTCGGGGCATTGGATTCTCACC
AATGTTTGCGTTACTCAAGCCGACATTCTCGCTTCCGCTTCGTCCACACCTGCTTGCGCGGGCGCTTCCCTCTAAGGCGG
AACGCTCCCCTACCGATGCATTTTGACATCCCACAGCTTCGGCAGATCGCTTAGCCCCGTTCATCTTCGGCGCAAGAGCG
CTCGATCAGTGAGCTATTACGCACTCTTTCAAGGGTGGCTGCTTCTAGGCAAACCTCCTGGCTGTCTCTGCACCCCTACC
TCCTTTATCACTGAGCGGTCATTTAGGGGCCTTAGCTGGTGATTCGGGCTGTTTCCCTCTCGACGATGAAGCTTATCCCC
CATCGTCTCACTGGCCGACCTTGGCCCCTGTAATTTTGGGGTCATATCTAGTATTCAGAGTTTGCCTCGATTTGGTACCG
CTCTCGCGGCCCGCACCGAAACAGTGCTTTACCCCTAGATGTCCAGTCAACTGCTGCGCCTCAACGCATTTCGGGGAGAA
CCAGCTAGCTCTGGGTTCGAGTGGCATTTCACCCCTAACCACAACTCATCCGCTGATTCTTCAACATCAGTCGGTTCGGA
CCTCCACTTAGTTTCACCCAAGCTTCATCCTGGTCATGGATAGATCACCCAGGTTCGGGTCCATAAGCAGTGACAATCGC
CCTATGAAGACTCGCTTTCGCTACGGCTCCGGTGGGTTCCCTTAACCAAGCCACTGCCTATGAGTCGCCGGCTCATTCTT
CAACAGGCACGCGGTCAGAGATCACATTCTCCTCCCACTGCTTGGGAGCTCACGGTTTCATGTTCTATTTCACTCCCCGA
TGGGGGTTCTTTTCACCTTTCCCTCACGGTACTACTTCGCTATCGGTCACCCAGGAGTATTTAGCCTTGCAAGGTGGTCC
TTGCTGATTCACACGGGATTCCACGTGCCCCATGCTACTCGGGTCAGAGCGTACGCTAGTGATGCTTTCGGCTACTGGAC
TCTCGCCATCTAGGGTGCAGCACTCCACTGCTTCGCCTAGCAGCACGACGCTTGTATTGCTCTCCCACAACCCCGTTTTC
ACGGTTTAGGCTGCTCCCATTTCGCTCGCCGCTACTACGGGAATCGCTTTTGCTTTCTTTTCCTCTGGCTACTAAGATGT
TTCAGTTCGCCAGGTTGTCTCTTGCCTGCCCATGGATTCAGCAGCAGTTCGAAAGGTTGACCTATTCGGGAATCTCCGGA
TCTATGCTTATTTTCAACTCCCCGAAGCATTTCGTCGCTTGCTACGCCCTTCTTCGTCTCTGGGTGCCTAGGTATCCACC
GTAAGCCTTTCCTCGTTTGAACCTCGCCATTAATGTTAAGGCTATGCCATCCTAAGGTGCTGCTAAATGGAAGGATCTTA
TCAACGTCCATGAATGAGAAATCATAGATCGAACTGCCGAATTGGAAAAATTGGGTGTTATCATAGTATCAGCTAAGTTC
ACGGGCTGGAGATAAGCGGACTCGAACCGCTGACATCCGCCGCAGGGTAAACCACTGCCTCTCAGGCCTCCCCGGCCGAT
TCTACCATAGAGGCCGACGATAGACAATAACTCCCCCCCGAACACAGCTTACAACTTTCATCGTACTGTGCTCTCCAAAG
AGCAACTCTTC--------TCAAAAGGTGCTGAGTTGGAATCCCATTCCTTCATTCTAAGGATTCTTGTCTTGTGGTTCC
GGAGAATCCAGCTACAGGAGAACCAGGAACAGAGAGCTCTCTCCCTTTTTCCGCCCGACTCTTTGGTCTTAAGAATGCTG
GTTTTATTTTAAGAACGAGTGATTGCCCTTCTCCGACCCTTACTGCCCAACCGGAGAGCGGACAGCTAATGCGTTCCACT
TATTGAACAGGGTCTATGGCCGGTCCGTGACCCCTGGATGCCGAAGGCGTCCTTGGGGCGATCTCGTAGTTCCTACGGGG
TGGAGACGATGGGGTCGGTCCATGGATTTTCCTTCCTTTTGCCACATTTCGCTCAAAGCAAAGGGTTGAAGGGAGATAGT
GCATCAAGCTATTCGCAAGGGCCAACTTGATCCTCTTCCCCAGGGATCCCAGATGATGGAACCCTAGGAGAGCCGCCGAC
TCCAACAATCGTCCATGTACGATCCATACTAGATCTGACCAACCACCCATCCTACCTCCTCTACGTTCTTGACAGCCCAT
CTTTTTGTCTCAGTAGAGTCTTTCAGTGGCATGTTTCGGTCCTCTTCCCCATTACTTAGAAAAAGTGAGCCACCGGTTCA
GGTACAAGATACTATCATTACCGCCTGGACAATTAGACATCCAACCCGTAATCGCAACGACCCAATTGCAAGAGCGGAGC
TCTACCAACTGAGCTATATCCCCCCGAGCCAAGTGGAGTATGCATGAAAGAGTCAGATGCTTCTTCTATTCTTTTCCCTG
GCGCAGCTGGGCCATCCTGGACTTGAACCAGAGACCTCGCCCGTGAAGTAAATCATCGCACCTACGATCCAACCAATTGG
GAGAGAATCAATAGATTCTTTTTCGGGAGCGATTCATCCTTCCCGAACGCAGCATACAACTCTCCATTGTACTGCGCTCT
TCAAGTGTGCTTGTTCCCCCTTCTCCCTTACCATGGCAAGTCTTTGTGAAATAACTCCGATGGGAAGAAAAAAGAAGGCG
TTAAAAGACCTCCTGGCCCAACCCTAGACACTCTAAGATCCTTTTTCAAACCTGCTCCCATTTCGAGTCAAGAGATAGAT
AAATAGACACATCCCATTGCACTGATCGGGGGGCGCTCGTAGTGACTGAGGGGGTCGAAGACCAAGAAGTGAGTTATTTA
TACCAAGCATTCTTCTTATGGCTAGATCCAATCTCCTGGTCCCTGCGGAAAGGAAAAAGAATTTCACGTTCTTCCCTTCG
GGAAGGGGGGATTAGGGAAATCCTATTGATTGCTGCTTTCTCCAGACCTCCGGGAAAAGCATG-AAAAAAAAAGGCTCGA
ATGGTACGATCCCTCCGTCACCCCAGAATGAAAGGGGTGATCTCGTAGTTCTTGGTCTGTGAAGATGCGTTGTTAGGTGC
TCCATTTTCCCATTGAGGCCGAACCTAAACCTGTGCTCGAGAGATAGCTGTCCATACACTGATAAGGGATGTATGGATTC
TCGAGAAGAGAGGAGCCGCGGTGGTCCCCCCCGGACCGCCCGGATCCCACGAGTGAATAGAAAGTTAGATCTACATTGGA
TCTCACCTGAATCGCCCCATCTATCCTCCTGAGGAGAAGTTTGGTTTCAAACTCCGATTCGAACAGGAGGAGTACGCCAT
GCTAATGTGCCTTGGATGATCCACATCTCCGGGTCAGGCGCTGATGAGCACATTGAACTATCCATGTGGCTGAGAGCCCT
CACAGCCCAGGCACAACGACGCAATTATCAGGGGCGCGCTCTACCACTGAGCTAATAGCCCCTCGTGCGGGCCTCCCACT
GGGAGGCCTGCTATGCCAAAAGCGAGAGAAACCCCATCCCTCTCTTTCCTTTTTGCGCCCCATGTCCCTCCCGTGTGGCG
ACATGGGGACGTAAAAAGTGGGATCCTATCAACTTGTTCCGACCTAGGATAATAAGCTCATGAGCTTGGTCTTACTTCAC
CGTCGAGAAACGAAAGAAGACTTCAATATCCAAGCTTAGCTCAGACGTAGCTCGCTTCTTTTTGGGTGTGAAGCAGTGTC
AAACCAAAATACTCAACAAGCATAAGCATTAGCTCTCCCTGAAAAGGAGGTGATCCAGCCGCACCTTCCAGTACGGCTAC
CTTGTTACGACTTCACTCCAGTCACTAGCCCCGCCTTCGGCATCCCCCTCCTTGTGGTTAAGGTAACGACTTCGGGCATG
GCCAGCTCCCATAGTGTGACGGGCGGTGTGTACAAGGCCCGGGAACGAATTCACCGCCGTATGGCTGACCGGCGATTACT
AGCGATTCCGGCTTCATGCAGGCGAGTTGCAGCCTGCAATCCGAACTGAGGACGGGTTTTTGGAGTTAGCTCACCCTCGC
GGGATCGCGACCCTTTGTCCCGTCCATTGTAGCACGTGTGTCGCCCAGGGCATAAGGGGCATGATGACTTGACGTCATCC
TCACCTTCCTCCGGCTTATCACCGGCAGTTTGTTCAGGGTTCCACACTCAATGGTGGCAACTAAACACGAGGGTTGCGCT
CGTTGCGGGACTTAACCCAACACCTTACGGCACGAGCTGACGACAGCCATGCACCACCTGTGTCCGCGTTCCCGAGGGCA
CCCCTCTCTTTCAAGAGGATTCGCGGCATGTCAAGCCCTGGTAAGGTTCTTCGCTTCGCATCGAATTAAACCACATGCTC
CACCGCTTGTGCGGGCCCCCGTCAATTCCTTTGAGTTTCATTCTTGCGAACGTACTCCCCAGGCGGGATACTTAACGCGT
TAGCTACAGCACTGCACGGGTCGATACGCACAGCGCCTAGTATCCATCGTTTACGGCTAGGACTACTGGGGTATCTAATC
CCATTTGCTCCCCTAGCTTTCGTCTCTCAGTGTCAGTGTCGGCCCAGCAGAGTGCTTTCGCCGTTGGTGTTCTTCCCGAT
CTCTACGCATTTCACCGCTCCACCGGAAATTCCCTCTGCCCCTACCGTACTCCAGCTTGGTAGTTTCCACCGCCTGTCCA
GGGTTGAGCCCTGGGATTTGACGGCGGACTTGAAAAGCCACCTACAGACGCTTTACGCCCAATCATTCCGGATAACGCTT
GCATCCTCTGTCTTACCGCGGCTGCTGGCACAGAGTTAGCCGATGCTTATTCCTCAGATACCGTCATTGCTTCTTCTCCG
AGAAAAGAAGTTCATGACCCGTGGGCCTTCTACCTCCACGCGGCATTGCTCCGTCAGGCTTTCGCCCATTGCGGAAAATT
CCCCACTGCTGCCTCCCGTAGGAGTCTGGGCCGTGTCTCAGTCCCAGTGTGGCTGATCATCCTCTCGGACCAGCTACTGA
TCATCGCCTTGGTAAGCTATTGCCTCACCAACTAGCTAATCAGACGCGAGCCCCTCCTCGGGCGGATTCCTCCTTTTGCT
CCTCAGCCTACGGGGTATTAGCAACCGTTTCCAGTTGTTGTTCCCCTCCCAAGGGCAGGTTCTTACGCGTTACTCACCCG
TCCGCCACTGGAAACACCACTTCCCGTCCGACTTGCATGTGTTAAGCATGCCGCTAGCGTTCATCCTGAGCCAGGATCGA
ACTCTCCATGAGATTCATAGTTGCATTACTTATAGCTTCCTTGTTCGTAGACAAAGCGGATTCGGAATTTCTTTCATTCC
AAGCATAACTTGGACCCATGCGCTTCATATTAGCCTGGAGTTCGCTCCCAGCAATATAGCCATCCCTACCCTATCACGTC
AATCCCACAAGCCTCTTATCCATTCTCGTTCGATCGCTGCGGGGGAGCAAGTCAAAATAGAAAAACTCACATTGGGTTTA
GGGATAATCAGGCTCGAACTGATGACTTCCACCACGTCAAGGTGACACTCTACCGCTGAGTTATATCCCTTCCCGGCCCC
ATCGAGAAATAGAACTAACTAATCCTAAGGCAAAGGGTCGAGAAACTCAACGCTACTATTCCTGAACAACTTGGAGCCGG
GCCTTCTTTTCGCACTATTATGGATAGTAAAATAATGGGAAAAATTGAATTCAATTGTCAACTGCTCCTATCGGAAATTG
GATTGACTACGGATTCGAGCCATAGCACATGGTTTCATAAAATCCGTACGATTTTCCCGATCTAAATCGAGCAGGTTTTC
CATGAAGAAGA-TTTTTTTCAGCATGTTCTATTCGATACTGGTAGGAGAAGAACCCGACTCGGTATTGTTAAAAAAAGAG
GGGAAGCAGAACAAGTCAAGATGATATGGATCACCCCTTCTTCTTGCGCCAAAGATCTTACCATTTCCGAAGGAACTAGA
GCTACATTTCTTTTCAATTTCCATTCCAGAGTTTCTATGTGTTTCCACGCCATTTCATTTTTCGAGGTCTC--AAAAAAA
AAGAAATGGACAAATTCCTTTTCTTAGGAACACATACAAGAAAAAGGATAATGGTAACCTCACCATTAACTACTTCATTT
TCATTTATTAATTTCATAGTAATAGAAATACATGTCCTACCGAGACAGAATTTGTAACTTGCTATCCTCTTGCCTAGCAG
GCAAAGATTTACCTCTGCGGAAAGACTGATTCATTCGGATCAACATGAGGGTCCAACTCCATTGCATTGCCAGAATCCAT
GTTGTATATTTGAAGCAGTTGACCCTCTTGCTTCTCTCATGGTACAACCCCCTTCCCGCTGAGCCACCTTTCTCCTCGGT
CCACAGAGACAAAATGTAGGACTAGTGCCAACAGTTCATCACGTAAGAAGGGACTCACCGAGCCGGGATCACTAACTAAT
ACTAATATAATAGAAAAGAACTGTCTTTTCTATATACTTTCCCCGATTCCGTTGCTACCGCGGGCCTTACGCAATCGATC
GGATCATATAGATATCCCTTCAACACAACATAGGTCATCGAAAGGATCTCGGACGACTCACCAAAGCACGAAAGCCAGGA
TCTTTCAGAAAATGGATTCCTATTTGAAGAGTGCATAACCGCATGGATAAGCTCACACTAACCCGTCAATTTTGGATCCA
ATTCGGTTTTTTCCTTGGGAGGGATCGGGAAGGAATTGGAATGTCATAATATCGATTCATACAGAAGAAAAGGTTCTCTA
TTGATTCAAACGCTGTACCTATGGGATAGGGATAGAGGAAGAGGAAAAAACCGAAGATTTCACATAGTACTTTTGATCGA
AAAATCAATCTGATTTATTTCGTACCCCTCGCTCGATGAGAAAATGGGTCAGATTCTACAGGATCAACAAACCTATGGGA
CTTAAGGAATGATGGAAATGATGGAAGGGAATAAAAAGAAAAGAGAGGGAAAGAAAATCGAAATGAAATAAAGAATAAAA
CAAAAAAAATAAGTAGAAAATAGAAGAGCCCAGATTCCAAATGAACAAATTCAAACCCGAAAAGGATCTTTCTGATTCTC
AAAGAATGAGGGGCAAAGGGATTGATCGAGAAAGATCTCTTGTTCTTATTTTATTAGATTAGAAGATCGTGATTTGATCC
GCATATGTTTGGTAAAAAGAATAATCTTCTCCTTTGATCATAAATGGAAAGTGTTCAATTGGAACATGAAAACGTGAATG
AATTGGTCTTAGTTACTCTTCGGGGCAGGGTGGAAGAAGGGAAGAGATTCTCGAACGAAGAAAAGGATCCAATTACTTCG
AAAGAATTGAACGAGGAGCCGTATGAGGTGAAAATCTCATGTACGGTTCTGTAGAGTGACAGTAAGGGTGACTTATCTGT
CAACTTTTCCACTATCACCCCCAAAAAACCAAACTCTGCCTTACGTAAAGTTGCCAGAGTACGATTAACCTCTGGATTTG
AAATCACTGCTTATATACCTGGTATTGGCCACAATTCACAAGAACATTCTGTAGTATTAGTAAGAGGAGGAAGGGTTAAG
GATTTACCCGGTGTGAGATATCACATTGTTCGAGGAACCCTAGATGCTGTCGGAGTAAAGGATCGTCAACAAGGGCGTTC
TAGTGCGTTGTAGATTCTTATCCAAGACTTGTATCATTTGATGATACCATGTGAATCGCTAGAAACATGTGAAGTGTATG
GCTAACCCAATAACGAAAGTTTCGTAAGGGGACTCGAGCAGGCTACCATGAGACAAAAGATCTTCTTTCTAAAAGAGATT
CGATTCGGAACTATTATATGTCCAAGGTCCAATATTGAAATCATTTCAGAGGTTTTCCCTTACTTTGTCCGTGTCAACAA
ACAATTCGAAATACCTCGACTTTTTCAGAACAGGTCCGAGTCAAATAGCAATGATTCGAAGCACTTCTTTTTACATTACA
CTATTTCGGAAACCCAAGGACTCGATCGTATGGATATGTAAAATACAGGATTTCCAATCCTAGCAGTAAAAGGAGGGGAA
CGGATACTCAATTTAAAGTGAGTAAACAGAATTCCATACTCGATCTCATAGATACATATGGAATTCTGTGGAAAGCCGTA
TTCGATGAAAGTCGTATGTACGGCTTGGAGGGAGATCTTTCATATCTTTCGAGATCCACCTTACAATATGGGGTCAAAAA
GCCAAAATAAGTGATTCGTTTTTAGCCCTTATAAAAAGAAAACTGATTTTTAAACCTCTTTCACACTCATGTCACGTCGA
GGTACTGCAGAAGAAAAAACTGCAAAATCCGATCCAATTTATCGTAATCGATTAGTTAACATGTTGGTTAACCGTATTCT
GAAACACGGAAAAAAATCATTGGCTTATCAAATTATCTATCGAGCCGTGAAAAAGATTCAACAAAAGACAGAAACAAATC
CACTATCTGTTTTACGTCAAGCAATACGTGGAGTAACTCCCGATATAGCAGTAAAAGCAAGACGTGTAGGCGGATCGACT
CATCAAGTTCCTATTGAAATAGGATCCACACAAGGAAAAGCGCTTGCCATTCGTTGGTTATTAGGGGCATCCCGAAAACG
CCCGGGTCGAAATATGGCTTTCAAATTAAGTTCCGAATTAGTAGATGCTGCCAAAGGGAGTGGCGATGCCATACGCAAAA
AGGAAGAGACTCATAGAATGGCAGAGGCAAATAGAGCTTTTGCACATTTTCGTTAATCCACGAACAGGATCTATATAGAC
ACATAGATCCATGGATCCATACATCTCGATCGGAGAAGAATCAATAGAAAAAGAAAGATGAAACATAAATCATGGATCAA
CTAAACCCTCTCGAGGGCTTGCTTAAGAAAGAGGAATCTTATGGAAATATCATGGAATAAGGTTTGATCCTATTCATGGG
GATTCCGTAAATATCCCATTCAAAAAATAGAAAGTTCGAAACAATTGGGACTTTTTCGGAGATTGGATGCAGTTACTAAT
TCATGATCTGGCATGTACAGAATGAAAACTTCATTCTCGATTCTACGAGAATTTTTATGAAAGCGTTTCATTTGCTTCTC
TTCCATGGAAGTTTCATTTTCCCAGAATGTATCCTAATTTTTGGCCTAATTCTTCTTCTGATGATCGATTCAACCTCTGA
TCAAAAAGATAGACCTTGGTTCTATTTCATCTCTTCAACAAGTTTAGTAATGAGCATAACGGCCCTATTGTTCCGATGGA
AAGAAGAACCTATAATTAGCTTTTCGGGAAATTTCCAAACGAACAATTTCAACGAAATCTTTCAATTTCTTATTTTACTA
TGTTCAACTCTATGTATTCCTCTATCCGTAGAGTACATTGAATGTACAGAAATGGCTATAACAGAGTTTCTGTTATTCGT
ATTAACAGCTACTCTAGGAGGAATGTTTTTATGTGGTGCTAACGATTTAATAACTATCTTTGTAGCTCCAGAATGTTTCA
GTTTATGTTCCTACCTATTATCTGGATATACCAAGAGAGATGTACGGTCTAATGAGGCTACTACGAAATATTTACTCATG
GGTGGGGCAAGCTCTTCTATTCTGGTTCATGGTTTCTCTTGGCTATATGGTTCATCTGGGGGGGAGATCGAGCTTCAAGA
AATAGTGAATGGTCTTATCAATACACAAATGTATAACTCCCCAGGAATTTCAATTGCGCTTATATCCACCACTGTAGGAA
TTGGGTTCAAGCTTTCCCCAGCCCCTTTTCATCAATGGACTCCTGACGTATACGAAGGAGTGCGGTTCGCTCGACAAATT
CCTACCTCTATATCTATCTCTGAGATGTTTGGATTTTTCAAAACTCCATAGACATGCAGAAGAGAAATGCTATCCCCACT
CGGACCAAGACATAACTTTTACCAAAAGTTTTTTGTGATCTTTTTGTTCAAATAACAATTAAGGTGAAGCAGGGTCAGGA
ACAACGAATCTCTTTATGATAAACAGATCCATTTTGCAAGTTCGTTATTACGGGTAGTTCCTACAAAGGATCGGACTAAT
GACGTATACAATACTTGAATTATCGATGTAGATGCTACATAGTTGGTTCTCATCCTTCAGAGACTACGAGTGTAATAGGG
GCATCCGTTGACAAAAGGATCACCCTAAGATGATCATCTCATGGCTATTGAGAACGAATCAAATCAGATGGTTCTATTTC
TCAATCTTTCTGACTTGCTCCTACGGAACCAAGGTCGAAAGATTGAGAAAGTCAGTCATTCACAACCACTGATGAAGGAT
TCCTCGAAAAGTTAAGGATTAGGAATCCTTTTTAGAAATCGAATGGATTCGGTCTTATACATACGCGAGGAAGGTAATCA
AAAAAGAAAGAAGATGAGTTCTTCTTTCTTTTATCACTTAGGAGCCGTGCGAGATGAAAGTCTCATGCACGGTTTTGAAT
GAGAGAAAGAAGTGAGGAATCCTCTTTTCGACTCTGACTCTCCCACTCCAGTCGTTGCTTTTCTTTCTGTTACTTCGAAA
GTAGCTGCTTCAGCTTCAGCCACGCGAATTTTCGATATTCCTTTTTATTTCTCATCAAACGAATGGCATCTTCTTTTGGA
AATCCTAGCTATTCTTAGCATGATATTGGGGAATCTCATTGCTATTACTCAAACAAGCATGAAACGTATGCTTGCATATT
CGTCCATCGGTCAAATCGGATATGTAATTATTGGAATAATTGTTGGAGACTCAAATGATGGATATGCAAGCATGATAACT
TATATGCTGTTCTATATCTCCATGAATCTAGGAACTTTTGCTCGCATTGTATCATTTGGTCTACGTACTGGAACTGATAA
CATTCGAGATTATGCAGGATTATACACGAAAGATCCTTTTTTGGCTCTCTCTTCAGCCCTATGTCTCTTATCCCTAGGAG
GTCTTCCTCCACTAGCAGGTTTTTTCGGAAAACTCCATCTATTCTGGTGTGGATGGCAGGCAGGCCTATATTTCTTGGTT
TCAATAGGACTCCTTACGAGCGTTGTTTCCATCTACTATTATCTAAAAATAATCAAGTTATTAATGACTGGACGAAACCA
AGAAATAACCCCTCACGTGCGAAATTATAGAAGATCTCCTTTAAGATCAAACAATTCCATCGAATGGAGTATGACTGTAT
GTGTGATAGCATCTACTATACCAGGAATATCAATGAACCCAATTCTTGCAATTGCTCAGGATACCCTCTTTTAGCTTCTA
GGCCTATCAAGATCCCTCTTACTAACTGGAATAAAAGAATTTAGTAGAGCTGTTCCGCCCAAAATGGGCTGGGGTTATGA
ACTTATAATCATGGAATCGACTCGATCATCAGATTATAAGTTCATTCCATACCGGACCAGACCGGAATAAGGTTATGTAC
ATTCTTATTATGAGAAGGGGTCATTTGAGCGTATGTAAATAGATACTATGTTTCCATATGGATCCCTATGTCGTTACATT
CTATTTAGGATTAGGAATAGGCGTAATCGGACCTGCTTTTGACATATCTATCGTTATTTGGGTACCATATTCACTTCTTT
GGGCTTCTATTGAATCGAGAAATAGGTTTGATTGTACATCTTTTTGATATATAGGGTATCCTACGGATAATTCAAATCGA
AGCAATTTGATGTCTGACTTGGGCCCATATGACATGACCGATCGATAGAAATACTCCAACACTCCATCCACCTTTGTCAT
ATATTCCATATATCACACTAGATAGATATCATATTCATGGAATACGATTCACTTTCAAGATGCCTTGATGGTGAAATGGT
AGACACGCGAGACTCAAAATCTCGTGCTAAAGAGCGTGGAGGTTCGAGTCCTCTTCAAGGCATAATATTGAGAATGCTCA
TTGAATGAGCAATTCAATAACAGATTTCGGATCTAATCAATATTGATATACCGAGTATCTTATCTGTTGATACGAAGTAT
TCCGGCGATCCCCACGATCCGAGTCCGAGCTGTTGGAATAGGTTCGGCAGCAGATCACGAAATCTTGGCGATCTTCTCTA
TCTAATGAATGAGGAGTCCGTTTGGAAATCGTCCGCCCCGCGCCACCCCCCGAGTATATGATTCAACAGGAATCACACAG
GGGTAGATTGATAGAAACCTCTAGTAAAATACCCACCAGTACCCGTAACCCAGCGGATAAAGTACATTACATAGTCCGTT
TTAGGGATTGGCGACTTACTCATTCAGTGACTTTGGCACTGGACGTTCCCAAAATGGGTACTATCGGGTCGGGTGAATTA
GAGAATAGACAGACGCCTGTTGGCATTCCAGCCTTCCTTCTCCTTTCAGGGCCTATCCGAAAGAGAATCCAGTACCTCTT
GGTCGTGAATATCTGAATAGGATGAACCGCCTACATGGATATCTTTGCTTCGGAACAAAACAATTCAAATTAGGCTCGGT
CAACCGGAATATGTATTATCCATATGGGAGATCTTCCAATTGAGAAGATCCATCGACCTGAGACGAAGAGAAAGGTCTAT
CTATTTTCTTTAGTTAAACCAATGATTCGTTATTGGAGCAGATAGCAACAACCATTTCATCGGACATGCGTATTTTTGAT
TTTCCGACGGATTTCCAT-GTTTCATTAATGGAAATTGTTTGATGTAGTGAGTAATAGGCTCTGGTTGTTCACCGTTCAA
GAATTCTTGTTTAGGCAGTTCATATCATCCATACATAGTGTTTTAATCTAAGATTTCAATTCTTCCATGCTTCAGCAGTA
GCATATTGTTCCATGGAGCTAAGGTCCAAAATATGGAATAAACAAGTGTTTCCACGACTCTACCACCCGGCCAATTCTGT
TCCACTTAATCCCTTTTTCATGGCCACATATCTTTACGGCTAAGGAATGGGAAATCTTTCTCCTGTTACATGAATCAAAT
GTTTCATTTCATCCGGGAAAAGCCATCTCTTTCTCAACAATGTCTTTGTCATTTGATCCAATAGCGTTCTGTTAGATAGG
AAGAGATTTGATAAATACTGATAACTCTCGGATGGAGTATTAGAACGGAAAGATCCATTAGATAATGAACTATTGGTTCT
AAGCCATCTCTGGCGATGAATCAACAATTCGAAGTGCTTTTCTTGCGTATTCTTGATGAACCAGCGTTTATATATAGATG
TAGGAGGATTTGTTTGGGAAGTAATAAGCCCCTTTGACATCTCTTGATCTGCAAAGAATTCTCGACGTGAAAACACAGAG
ACAAAGGGCTGATCTTTGAATAGGAAAAAGAATGGATCCGCAGGGTCCCAAATGAATTGGCTTATTCGAAAAAAGCCTTG
TTCTTTGGAAGATCTATCTCGTGTCTGGTACTGCATGGTTCCACTCTGCAAGAACTCCGAATCATTCTCTTGAAGCTCAT
CCTCTTTATGATAAATGATCCGCTTGCCCCGAAATGACCCGGCCCAATAGGGAAATCCCAATTCAGTGGGCCTTTCGATA
CAATCAAATAGATTGCCACAAGGGCGCCATATTCTAGGAGCCCAAACTATGTGATTGAATAAATCCTCCTCTATCTGTTG
CGGGTCGAGGGCCCCTTCCCCTTCTTCAAACTCCGATTCGTATTTTTCATAGAAAAATCTCTGATCAACGATAGAAAAAG
ATCCATTTTGCATCATATCTAACGGATTCCTTGGTTCGGACCGAAGAAGTAATGTCACTCGATTATTATCAAACTGACTG
CAATCTTTTTCTGTCCGTGAGGATCCCGCCAGAGCGCCTTCTACTTCTAATAGGCCATGAACTAGATCAGAATCATTCTC
AACGAATCCATAAGAAGTGATCCCATTTTTTTCACCGGATCCGGGTGAAGACCAAAGATCTTGAGCGACCGATCCGGCAG
AACAACTCAAAAGATAAAGAAGTATCGTTAATTTCTTCATGCTCGTTCCAAGTTCGAAGTACCATTTGTACAAATAAGAA
TCTCCTTCCTTACATGATTTCTTCTTCATATAGATAGATATAGGATCTATGGGGCAATTACTTAAAAGTACATTTTGTGC
AACAGCCCTTCCTATCTGATAGAAAAGGATCCCATGATCCTGAACCGATCTTACCTGGGATCGCAAATCCCAAGTTTGTC
TATGAAGAGCTGATCTAATTGTATTAGTTTCTATAATTGATTTCTTCTGTGTAATACTAATTGATAGGGCCTCATTGATA
AGTGCTACAAGATCTCGTGCATTGGAACCCATGGTTATGGACCCGAATCCGTTAGTATGGAACATTTTCTTTTTCAAGTG
AAATCCCCTAGTATATGAAAGAATGAAAAAGTGCTTTCGTTGTTGTGGAATAAGAAGCCTTCGTATCTTAATGCATGTAT
TTAATTTATTCGGAGCTATTAGAGCGGGATCCACTTTTTGGGGAATATGAGTCGAAGCAATAACAAGAATATTTCTAGTG
GAACATCTTTCACAATCCCTGGAGAGATAGTTCTCTAATAGACCGAGGGATAAGTAATTCGACTCATTCACATACAGATC
ATGAATGTTTGGAATCCATATTATGCAAGGAGACATTGCTTTTGCTAATTCGAATTGAAGGGTGATATCAAATCGGTCTA
TTTTCGGCGTCATATACATAGTTAGCACATTCGTCATAGTTAGCAGCTCCGTATCAAGGTCATCATCAATATCGTCACTA
TCATCAATATGGATATCGTCATTATCATCAATATCGATATCATCAATAAGATAACCTTTAGGCTTGTCATCCAGGAACTT
GTTCGGAAATACCGTAATGAAAGGAACATAGGAGTTTGTCGCTAGGTATTTGACCAAACAGGACCGTCCAGTTCCTATAG
AACCTATCACTAAAATACCCCTAGAAGGGGAGAGGGCTAAGCGGAGCGAAAAGGGTTTTCCATGAGATGGGAAATGAAAA
CTATTAGCCCCACACGAGGTTTGTGAATAAGTGATTGTCTGATAATGAGCAAGGAATATCCGTCTTTCCGCTAAACAGGA
TCTATTGAACTCATAATTCATTAGATACTTTTTCTGAATGTCAACTAAGTATCGTAAGTAAATTGATCCCGGTTGTTCAA
TCATTCGATAACCAGAGTCATTCTTTGATAAAGGATCACTATGAGTCAGACTCAATAGAATTTGATCAATCCTTTTTTCT
GTCATTAAGGTGGAGAACTGAACCAAGAATTCTCTTTCTTCATCATCAATCGAATCACTGTTCGCGACCCAGGATTCGAT
TTTATCATCAATCCAATCACCGTTCACGTTTTTTCTTTTTCTTATCAATGAATAGATCTCTTTACTTGTACGACTTAGAT
GTCTCGTATTTCTCGAAAAAGTGATTCGATTGATGGGATTTGGTATGATACTTATGAGATCGATGAGATTGATATTCAAA
TATTTCTTCTTAGAACGTATTGATTTGACCCCATAAGCGGGACCACCACCCAATAGCATGTTGCCACCAGAAGCAGAACC
CCGTATTTCTTCCAGAGAATCTCCTAATTGTTCCAGAGCAACTAGAAAGAGATTCTTTAACCAGAAAGAATTCAGTTCAG
ATGTAGGATACCTATCCAGAAGTTTTCGCAACTCAATCATGTATGATGGAATCATCAAAGATTTGATCTTTTCTAACTCT
GTCTGTAACTCACTAGAGGCTCGGGAAACAAAGAGAAGATGGATACGAACAAGATATCCAGCAACAAGAAGAAGGAAAAG
GATTGAATAGAGGAACTCCCGAGCATTTCTTGATCTCAGATGTGCCCATATCAATGGAACGGGTGACTCATTATTTCGAT
GAATCATTTCTTCGGACAGAAGAAGATTCTGTAAACACTTATTCGAAATCTCACTTATCAGAGTCCATTGTGGAAGAATC
TTCTGAGGAATTGGCCATGATATATCTGATCCATACATAATATCATGAAAAATGGATACAAATTTTGGACTGCTACTTAG
TATCGGCAATGGGTCTGAAAAAGTATCTAAAAGGGTGAAATTTAGATATTTGCACCCTGTCGAAGTAAGGAACCATGGCA
TATATGTTTGGAACAGATTCCATTTTGAGAGATTTGAAAAAGCACTATCTCGTTGAAAGGTTCCATACATCTGCCCTTTC
TCAACGTATTTCTTTAGACAAAGACTCCGTTTTTTCCTCTTTCCGGATGGTAAATATTTCTCAGAACATGGAGTGTGAAT
CAAACCCATGTTTGAATTGAAACTGAGATACTGATGCAAGTTCTTCCTTTCTGAATCAGATAGATTCATATCTGAAAGAG
GCTGACAATAAGTTCTTTCAAAATTGACTATTTGTTCCTCTCTTAGAGGTGTTGCAGAAATGTCTGCGATCGAATAAATA
GCTCTACGAACGAATGGATCGAATCGAATTGGAAAATGGAAAGATTTGTACAAGTTATACGTTTCATCACCACTTTGTAG
AAAATCGTTAGGTATGAATATGTCAGATACCTGTGACTCGATTGGTGAAATAGTCTCTCTCTCCAAAAAAATATGTTTTT
TTTTACCGGCGCACAAAGAAAATATTTTGTTGCGAATGAACAAGATATTGAGGAATTGTCCATATGTAAGATCATCATTA
TGGATACGGGTCTTTTCCACAGAAAAGGGGAATCCTTTGTTACAATAGAACCAGAAGTGATGTGGATCATTCAAGAATCG
AAGTCGATTTGCTTTATAAAAAGAGGATATCAATGAACTTCTATGAAATGGTTTCACGGGATTCAGCCAATTGTCTCGAT
CGTGGGATATCATTGAGAAATAGGAATCCGTGTTATCAAAGGATTTCCCGCGATTATTTCTAGTATGGAATGAGTCAATC
ATCCACTTTGGTATCTTTTTGAACAAAAATGGTAATATTGTTCCTCCGTTGATCAAGAATTTGGGTCTTTGGGAAGTATC
ATGATCATCCAATAAGAAGGGTTTCAATTTATTCAAATGAACGATTTGAACACCTATTGATTCTAACAACTGATTGCAGG
GTTGATCATTCGGACCTTTCAATTCATAGATGTGGATCTCGGACCTATGAATGGGGGTATTCCCGATACTCACAAAGAAA
AAGGGAAGTGACTTGGACAAAAAGAGAAGTGACTTGGACAAAAAGAGAAGTAACTTGGACAAAAAGAGAAGTGACTTGGA
CAAAAAGAAACGAAGTGACTTAGACAAATCTTGTTTATCGATAGCCTCGGACCAATCAATCGAATATTGATTAATACGTA
ATCGATCGAACACTACTTGAAAAAGGCTCTTCTGTTCAGAAACGAAATGGTCCAAATGTTCCTGGAAATTCTTGCTCCCA
TTGGACCATTTGTATCTATATGCATCAGGATCCCGATTCATGGATCTCTCGATTCGAGAAATAAGAGGATCAAACCATTT
CTTCTGACTCTTTTTTAAATTCGATAAATGTTGGTTGATCGTATATTTCATTTTCATTATAGTTATATGATTCAGAGTAT
CATTTCCTATTTGATCCCTTTGAATTCCATATTCGAAGTTGCGATCGGATCTATTCATTAAAAAGAATCGATTCGATACA
TTTCTTATGTACCCATAGGTGCTATATTGGATTTGAATCAGATTTCGGATCAATCTATATTGATTGACTGCCTCCATGAT
GTTGTTGCTAGCAAATACCGCTGTTTTTCGTTTTGGATCTTCCAAATCATTCCCGCAGTGGATCCGGACCGAAGAAAAAG
CAAATCCCCTATGATACACCAGATCCGGCTCGGTTATTGATAGAGTGAATAGATCTGCCATTTCTTGAAATCTCTCTTTT
GATTCAAAATCGTGGTGTAACGTGTATCCCCCTTTGTTCCGGTCATGGAATAGATGAAATAAATCCAAAAATGGATTTTT
GTTCAAGAATGAAATCTTATTGGAACTGTCCATATCTGGTTCATCCTTCGGAACCATATCACATCCCGGATCTGATGAAA
TAGGATGAATTGAGACGGTATTTTGTAAATACGTAATTATCTTGAATATATCAACCATTTCTTTATTTTCCGATCGCCTG
AAAGGGACAAAAGAAACATCTTGTTTTTTCTTCCAAAATTTCTGATCTCTAGTGGACCTCTCGGTAGGATTCGAACCCAG
ATGAAGTTCTGACCATCTGTCAGAGAAAAAAGAACGAATTGATCTTGTAGGATTCCCAAGAAATTCTTCGATTTCTTTCG
GAAGCAGATGATTATTCATCTGCTTCTCACGTTTCGTGAATAGCCGGGACATTGAGGAAGATCCAAAAAGGCATTTCGGG
AATCGATCTGATTCTATCTCTGTTCGTTCCGTTTGAAGAAAGGAAGGATCCCAAAGAATCGATCTTTCTTTTAGTTGCTG
AATCTCTGTTTGATCGATCAATGTGTGATATTCTGAATCCTCATTTCTAATGGAATCGAAAAGATCTCTGAATTGATCAG
AAGATCCTTTCGATTGGCTAGAATCCGTTACTTGAACGAAAATAGATCTTGTGGAATCATATTGAATATTTGACAATACA
TTCCGTACCCTGCTAAAAAACCGATCCTTGTTTACCAACCACACATTGTCTAACCAAATCCAATTCTCTCTCGATACGTT
CCTCAAAAAATCCGATTCGTGCTGATTCTTCCCCCAACTAACGAAGAGATCTTGTCGGAATTGCCACATATGAAATTGAG
CACAATTTTGCAAAGAAATACCCCACTTGTTTCTCGAGAAGAGATGGGAAACATGCTCAATATCATTTGATTGAATAGTT
GCCTCAGCTCCTTGTTGTTTGAAGAAACCCTCC---------GGTCGTTTTTCACGAAAAGCAGACATGAGATAACAAAT
CAAGTCTTTCCCTAAGATTTCGAATAGCTGTCCCGAATTCAAGTTGATTATGTTTCGCTTCTTCCTCGGAGAAAGACGAT
CAAACAATTCCCAATCATGGTCCTTGCGGATCGGATCATCCGTATAGGATAAAAAAAGAAACCCCAGATATTTGCTATCT
TTCTCTTTGAATGAGATCTCGATTCCAGCTACGGTTTCATTAGCTATCTTACAACTAGAATCCCTCTTTTTTCCGATCCG
GTTCCTCCACCACCGCGAACCCCGGTTCGATTCAGGCATGATACACTTTTTATTTATTGGGAGAACCCAAGTACTCTCTT
GCGGATCCATGAAACAACTCTCAGAAATCTTTTTCCCTTTTGGAAGATACAGGAGCGAAACAATCAACCTATTGATATTG
GAAGACCAAAAAGATTCTTCCAATGTCTCATTTCTGGGTCCAATGGAATTCATAGGTATAGGAAGAAGCCCCATCAAATA
GAGATTTTTTCTTTCGACCATCTTTTGATTGTTAATACGAGATATAAGGACCGCTACTACAAGCAGTACTACACCTTTGA
TCATGAAATATCGATTGCTTGTTGAACCCTGTGAATCACGTGAAAGTAGGATACTCCAAATTCGGGGGTCAAAGAGTTTC
ATAAAACGTTCTTGGTGGAAAAAAATGTGAGTGAAAGATCCCACTGAATCGAATTTGATCCATGAATCTAAGAAATAGTG
AGAATTTTTGATCTCTCTTAATATCTCTCTCAATTCGAAGATCCAGGATTTGAATTGATGTCGTTTCATTGATTCCTCCT
AAAGATTTTCATTGATTCCTCCTAAAGATTTCATTTCAATTGGAATTTGGTTATTCACGATGTACGATGAGCCCTGTTAA
GCATCCATGGCTGAATGGTTAAAGCGCCCAACTCATAATTGGCAAATTCGTAGGTTCAATTCCTGCTGGATGCACGCCAA
TGGGAACGTTCAATAAGTCTATTGGAATTGGCTCTGTATCAATGGAATCTCATCATCCATACATAACGAATTGGTATGGT
ATATTCATACGATAACATATGAACAGTAAGAACTAGAATTCTTATCGATACTGGAACTCATAGGGAAGAAAATGGATTTA
TGGATGGAATCAAATATGCAGTATTTACAGAAAAAAGTATTCGGTTATTGGGGAACAATCAATATACTTCTAATGTCGAA
TCAGGATCAACTAGGACAGAAATAAAGCATTGGGTCGAACTCTTCTTTGGTGTCAAGGTAATAGCTATGAATAGTCATCG
ACTCCCAGGAAAGGGTAGAAGAATGGGACCTATTATGGGACATACAATGCATTACAGACGTATGATCATTACGCTTCAAC
CGGGTTATTCTATTCCACC------TCTTATAGAGAAAAGAACTTAAAGCAAAATACTTAATAACACGGCGATACATTTA
TACAAAACTTCTACCCCGAGCACACGCAATGGAGCCGTAGACAGTCAAGTGAAATCCAATCCACGAAATAATTTGATCTA
TGGACAGCATCGTTGTGGTAAAGGTCGTAATGCCAGAGGAATCATTACCGCAAGGCATAGAGGGGGAGGTCATAAGCGTC
TATACCGTAAAATCGATTTTCGACGGAATGAAAAAGACATATCTGGTAGAATCGTAACCATAGAATACGACCCTAATCGA
AATGCATACATTTGTCTCATACACTATGGGGATGGTGAGAAGAGATATATTTTACATCCCAGAGGGGCTATAATTGGAGA
TACCATTGTTTCTGGTACAGAAGTTCCTATAGCAATGGGAAATGCCCTACCTTTGAGTGCGGTTTGAACTATTGATTTAC
GTAATTGGAAGTAACCAATTAGGTTTACGACGAAACCTAGAAATCAATCACTGATCCAATTTGAGTACCTCTATGGGATA
GACCTCAACAGAAAACTGTTGAGTAACGGCAGCAAGTGATTGAGTTCAGTAGTTCCTCATAGAAAATTATTGACTCTAGA
GATATGGTAATATGGAGAAGACAAAATTGTTTGAAGCACGCACAGAACCGGAAGCGCCCCTTGTTTCAAAGAGAGGAGGA
CGGGTTATTCACATTTAATTTGATGGTCAGAGGCGAATTGAAAGCTAAGCAGTGGTAATTATAAAGATCCCCCGGGGGAA
AAATAGAGATGTCTCCTACGTTACCCGTAATATGTGGAAGTATCGACGTAATTTCATAGAGTCATTCGGTCTGAATGCTA
CATGAAGAACATAAGCCAGATGACGGAACGGGGAGACCTAGGATGTAGAAGATCATACATGAGTGATTCGGCAGATTTGG
ATTCCTATATATCCACTCATGTGGTACTTCA------------TATAAGATCCATCTGTCTAGATATCATCATATACATC
TAGAAAGCCGTATGCTTTGGAAGAAGCTTGTACAGTTTGGGAAGGGGTTTTTATTGATAAAAAAGAAGAATCTACTTCAA
CCGATATGCCCTTAGGCACGGCCATACATAACATAGAAATCACACTTGGAAAGGGTGGACAATTAGCTAGAGCTGCAGGC
GCTGTAGCGAAGCTGATTGCAAAAGAGGGTAAATCGGCCACATTAAGATTACCATCTGGGGAGGTCCGTTTGATATCCAA
AAACTGCTTAGCAACAGTCGGACAAGTGGGTAATGTTGGGGTGAACCAAAAAAGTTTGGGTAGAGCCGGATCGAAATGTT
GGCTAGGTAAGCGTCCTGCAGTAAGAGGAGTAGTTATGAACCCTGTAGACCATCCCCATGGGGGCGGGGAAGGGAGAGCC
CCAATTGGTAGAAAAAAACCCACAACCCCCTGGGGTTATCCTGCGCTTGGAAGAAGAAGTAGGAAAAGGAAAAAATATAG
TGATAGTTTTATTCTTCGTCGCCGTAAATAGGAATATTGAAAATCGAATTTTTGGAATTTGAAATAATGTGATGGGCGAA
CGACGGGAATTGAACCCGCGCATGGTGGATTCACAATCCACTGCCTTGATCCACTTGGCTACATCCGCCCCTTATCCAGC
TAAAGGATTTTCTCTTTTTTCCATTCATCATTATTGTATTTATTCTTACCTTCATACTTAGATCGAGATATTCTATTGGA
CATAGAATGCCAATCTTTAAAATGTAAAAAAAAGGAGTAATCGGCTGTGACACGTTCACTAAAAAAAAATCCTTTTGTAG
CTAATCATTTATCGAGAAAAATGGAAAAACTCAACATGAGGGAGGAGAAAGAAATAATAGTAACTTGGTCTCGGGCATCT
ACGATTATACCCAAAATGATTGGCCATACAATCGCTGTTCATAATGGAAAAGAACATTTACCTATTTATATAACAGATCA
TATGGTAGGTCACAAATTGGGAGAATTCGCACCTACTCTGACTTTCGCAAGACATGCGAGAAACGATAATAAATCTCGTC
GTTAATTAATTTGGAAAAAAAATAGATACTTATCATTCATTGGCGG--GAGAGAGCTATACCCAATATCTTATAAAAACA
AGATATTGGGTATGACTCCTTCAACGATTCTTAATGCATTAAGACGGAAATCTTATCCATTTGTAGATGGAACTTCAACA
GCAGCTAGGTCTAGAGGGAAGTTGTGAGCATTACGTTCATGCATTACTTCCATACCAAGGTTAGCACGGTTGATGATATC
AGCCCAAGTGTTAATAACACGACCCTGACTATCAACTACAGATTGGTTAAAATTGAAACCATTTAGGTTGAAAGCCATAG
TACTAATACCTAAAGAAGTGAACCAGATACCCACTACAGGCCAAGCAGCCAAGAAGAAATGTAGGGAACGAGAATTGTTG
AAACTAGCATATTGGAAGATCAATCGGCCAAAATAACCATGAGCAGCTACGATATTATAAGTTTCTTCCTCTTGACCGAA
TCTGTAACCTTCATTAGCAGACTCGTTTTCAGTGGTTTCCCTGATTAAACTAGAGGTTACCAAGGAACCATGCATAGCAC
TAAATAGGGAGCCGCCGAATACACCAGCTACGCCTAACATGTGAAATGGATGCATAAGGATATTGTGCTCTGCCTGGAAT
ACAATCATGAAGTTGAAAGTACCAGATATTCCTAAAGGCATACCATCAGAGAAACTTCCTTGACCAATAGGGTAGATCAA
GAAAACAGCAGTAGCAGCTGCAACAGGAGCTGAATATGCAACAGCAATCCAAGGACGCATACCCAGACGGAAACTAAGTT
CCCATTCACGACCCATGTAACAAGCTACACCAAGTAAAAAGTGTAGAACAATTAACTCATAAGGACCGCCATTGTATAAC
CACTCATCAACAGATGCTGCTTCCCATATCGGGTAAAAATGCAAACCTATAGCTGCAGAAGTAGGAATAATGGCACCAGA
GATAATATTGTTTCCATAAAGTAAAGACCCAGAAACAGGCTCACGAATACCATCAATATCTACTGGAGGAGCAGCAATGA
AGGCGATAATAAATACAGAAGTTGCGGTCAATAAAGTAGGGATCATCAAAACACCGAACCATCCAATGTAAAGACGGTTT
TCGGTGCTGGTTATCCAGTTACAGAAGCGACCCCACAGGCTTGTACTTTCGCGTCTCTCTAAAATTGCAGTCATGGTAAA
ATCTTGGTTTATTCAATTTTCAAGGACTCCCAAGCACACGTACTAACTA------ATTAGAAGATAGATAATAGAAGGCT
TGTTATTTAACAGTATAACATGACTTATATGCCAATGTCAACCAATCTAAACCAATATGTATCTATTCGCCTAAATCGAA
ATGCACCAAAAAACTTGTAAATTGACGCGAGATAAAACTCAAATTGAAAAAGAAATCTTTCTTTTTCGATTTTCCATATG
GGTTGCCCGGGACTCGAACCCGGAACTAGTCGGATGAAGTAGATCATTTTTTCTTGTTGCAATAGAAGAAAAGACCCCTT
CCAAAACCGTGCTTGCATTTTTCATTGCACACGACTTTCCCTATGTATACATTTTAAATACATATAAAAAACTTACATAC
CGAGAAGAAAGTCTAAGAATTTTGACTACTCAGTGTATTCAACCACTACACTACTTACACGGGCATTTCAGAATGAAAAT
TCATAAATTTTCTAGTTAAAAGGTCTCATGACCAATCATGAATGATTCACTAAGTCATTAATACGGATAATATCCAAATA
CCAAATACGTTCTTTATGTG------GTAAAATAAAAGGAGTTGTTTTGGGAAAGATCAAAGAAAGAACCTGTTCTTCTT
CTGTAAAGAATTCTTCTAATAACCCCGAACCCAATCTTCGCAAAAGAGTGCGTACTGTACTTTTATGTTTACGAGCCAAA
GTTCTAGCACACGAAAGTCGAAGTATATACTTTATTCGATACAAACCCTGTTTTTTTGAGGATCCACTATAATAATGAGA
AAGAGTTCTACATACCCGACCGAATCGATCAAGAATATCAGAATCCGATAAATCGGTCCAGATCGGTTTACTAATAGGAT
GGCCCGATACAGTACAAAATTTAGCTTTAGCCAAAGATCCAACAAGAAAAATAACTGGGACTATGGTATCAAATTTCTTA
GTAATGGTATCTATTAGAAATGAATTCTCTAACATTTGATTCCTTACCGCTGAAAAATAGAGTAGTAAACTTGAAAGATA
ACCCAGAAAATAAAAAGAATAGTTTGATAATTGGTTTATATGGATCCTGTACGGTTGCGACCAAATATGAAAATAATATT
GCCAGAAATTGAAAAAATGATATTTCCATTTCTTCATCAGAAGATGAGTCCCCTTTGAAGCAAGAATTGCTTTTCCTTGA
TATCGAACATAATGCATGAAAGGATCTTTACAGAACCATAGGGTTCTATGAAAATAGTTACGACATATTACTACAAAATG
TTCTATTTGAAGATGTTCCATTTTTTCATACAAATGTGTTCGCTCAAGAAAGGTTCCAGAAGATGTTAATCGTAAATAAG
AAGATTGTTTACGAATAAAAACGAATAAAAATTCCCATTCAAATACATAAGAATTGTATAGGAACCGAAATAATCTTTTA
TTTTCTTTTGAAAAAAGGCAAATGGATTTCTTCTGAGTAATGAGAAAACTATTCAAATTATGATATTCGCGAAGAAAGAA
CTGCAATAAATGTAAAAAGGGAACATCTTGAACCCAGCATTGAAGAATTTGAACCAAGATTTCCATATGTATGGAATGAG
GTATTAGTATA-TCTGAGACATAATTTAAATATGAGAATTTGTCCTCTAAAAAGGGAAAAATTGAATGAATTGATCGTAA
ATTATGATATCTTGGTANNNCTTTTTCTTTGAAATAAGATACTAATCGCAACAAGAATGGAATTTCTACAATANNNNNNN
NNCTTTCTGATATCGTTTGAGNNNNNNNNNNNNNNNNNNNNNNNNNNNNNNNNNNNNNNNNNNNNNNNNNATTTTGATTA
GAATCATTAACNNAAGAAATCAAATAATTTTGTTGATAGATTTGAGTAATTAAACGTTTTATAAGTACTAAACTAGATTT
ATTGTCATAACCAAAAACTTCCACAAGTTCGTAAAAAATCGAACCATTTAACCCATGATTATGAGCAAATGCATAAATAT
ATTCCTGAAAGAGTAGCGGATATAGGAAGTGTTGTTGCCAAGATCTATCCTTTTCTAAATATCCTTGTAATTCTTCCATT
GACTTACATTTTTTCTACTTGAAACAAAAACAGTGAGCATTTCTTGGGTTATTAA----TACATAGTGCAATATGGTCAG
AACAAGGTATGTATTATGTACAAAAATATATATATACCCCGGAAACAGAAAGTCCAATCAACAGACCTTTTTCCTCTCCC
CTTCTATCTAATGGGTTTATCCTCGTTATAATTACTAGAGGTTCAAAAATCTTTTATTTTTGCAACCCGATCGCTCTTTT
GACTTTGGAACAAATTCTTTTTGTCAGTATACTGTTTCTTCTACACATTCGTTTCCAATCTATAATAGAGAATAGTTAGG
ATTTTTTAAAAAAG--AAAAAAAAAGAATCAAAGGACCGCTCACAGGAGAACCTTTTCCCGCATCAGGCACTAATTTTTT
TT-AACGTCTAATTAGATCGGGTAATTATTCAAATTAAGAATGGAAGCTCGTTG-TTTTTTTTACCAGAATTGTAGCCGT
AGGGCTCTATCCATTTATTCATTAAACCCAACTGTAAATGTGAATTTTTTTGTCTTCCTCCTAAAATAAAAACAAAATTT
TGGAATGATCTGGTAAGGATCGACTCAAAATTCTCCTAAAAAAAAATAAGAATCTAATAA-GAAATTAAGAAATTCCATT
--TTCTTC-TTATTATTACGACATGCTGTTTTTTCCATCCATTACCTTTCAGGATCAGTCGCAGTTTTATAGACTCTACC
AATAGTCTGGACGAATTCGTTGCTTCATCCAAATGTGTAAAAGATCATAGTCGCACTTAAAAGCCGAGTACTCTACCGTT
GAGTTAGCAACCCAGATAAATATGATTTATAGATACGATCGAAATAAAAAAAATCAATTGAATTGCACTGTACAACTACG
TCAAAACATTGAACTAACAAGAAATAGAAAGGAAAGATTTTATGATCAATTTTAAACACCAAA-------ATAGCAAAAA
AAATGGATCGGATTAAAAAA-------CAACGGATTCCCAATAGAAATATCCAAATTTACGGACCACCCTTTTTCTCAAA
ATTTTTTATTTTCGTTAACAAAATACATCTTGTATATGTATAACAGTAAATCTGGCAAACCCATTATTTGCCTGAAGTAA
AGGAAAAACCAATTAGGGGTCGGAATAAACAGATCCGCTTATCTACGATCGAATTATATTTGTTTGATACAACAT-----
--------------------------------------------------------------------------------
-----------------------------------------------------------TGTCAATANNNNNNNNNNNNN
NNNNNNNNNNNNNNNNNNNNNNNNNNNNNNNNNNNNNNNNNNNNNNNNNNNNNNNNNNNNNNNNNNNNNNNNNNNNNNNN
NNNNNNNNNNNNN-NNNNNNNNN---------------------------------------------------------
---------------------------------------------NNNNNNNNNNNNNNNNNNNNNNNNNNNNNNNNNNN
NNNNNNNNNNNNNNNNNNNNNNNNNNNNNNNNNNNNNNNNNNNNNNNNNNNNNNNNNNNNNNNNNNNNNNNNNNNNNNNN
NNNNNNNNNNNNNNNNNNNNNNNN------------NNNNNNNNNNNNCTTTAAATAATTCTGTCTTCCTTAAAATATCA
TGAACAGTTCCTGTAGGTTGAGCACCTTTTTCAAGGAAATAACGAATGGCGGGAACATTTAAATAAGTTTGATTCTGTAT
CGGGTCGTAAAAACCCACTTTTTGAAGATCTTTTCCTTCTCTTCGGGATCGAACATCAATTGCAACGATTCGATAGATCG
CCCATTGGGATAGATGTAGGTAAATAATA-CCCCCCCCCTGGAAACGTATAGGAGGCTTTCTCCTCATACGGCTCGAGAA
AAAATGATTCTAATATTTCTATATATTCTGTATATAATGGCAAATAGATCCATAAAATAATGAAGTCGACTATAATTTGA
GTCGTTTTTTGTTCTTACTTACAGATACATAAAAAAAGAAATAACATTCGTACTCATAACTCAAGTTGGGCAATTCTGAA
AAAGTGCGAAGGTAACTCTTTAGACATTTCTTGAGTCGTCTCTAATCTCTTTTATTTGTCTCGTCTCGAATCTATTTTTC
TTCTTCAT--TATTAAAATGAAATAAAATTATTGAGACAATTGAAAATAGTGTTTCCTTGTTCCGGAATCCTTTCTCTTT
ACTNNNNNNNNNNNNNNNNNNNNNNNNNNNNNNNNNNNNNNNNNNNNNNNNNNNNNNNNNNNNNNNNNNNNNNNNNNNNN
NNNNNNNNNNNNNNNNNNNNNNNNNNNNNNNNNNNNNNNNNNNNNNNNNNNNNNNNNNN---------------------
--------------------------------------------------------------------------------
--------------------------------------------------------------------------------
-------------------------NNNNNNNNNNNNNNNNNNNNNNNNNNNNNNNNNNNNNNNNNNNNNNNNNNNNNNN
NNNGTNNNAATTTTAACCCTTCGATTTCGATATTGAGGATATATTTACAAAGTTGGTCTAACTTATTAATTGTTACTAAC
CCTAGACTCTTCCCCTCGATAAATGAATCAATACTTTTTGGTCGAGCTCCATTATGTACTATTCCTA-TTTACCAACCCA
ACACAAATTAGGTTCCTAGCAAGAACAGAACAAACTATGTCGATTCAAGAGCATCTTCATTCTTATAGAAAATGGTGGAT
GTAAGAATCCACAACGAATCATGTCCTTCAAGTCGCACGTTGCTTTCTACCACATCGTTTCAAACGAAGTTTTACCATAA
CATTCTTCTGATTAAATTTCGAACCGGTATGGAATTGATTCAATAGGGAATCCTGAATAGTCATTGGCTCAAATGAAACA
GATTTCTAAAAAAGACGAATAAACGCGTTTACTTAAGTCTTACTTA-ATCTTCAACAGATTGTTCGGGATGATGAATCAT
AAAATAAAAAGGATCATCCCC-----------GAACACATAAAT-----------TAAAAAGTAAAGGCCTTTACTTAAT
AGAATTATCCAATAGATTTTCAATCCCGGATGGATTTTCAATTCCGGAACAAAATCAGTTATTAACCAAATGTAAGCTAT
TCCGATGACTCGAAAAGGTCGGAAGTCTCTCTATAATATATATTTTTCACACTTATTCAAGTACCAAGTGCTCACAAAAA
TGAAGATTCAAATCGTTTTTTGTTTTCGTGAGTATGGAATAGAAGAGGTTTCGTGTAAGATAAAAATCGTTATTCTTTCT
TTCATCTGAAAGAGAGAATCAAAATCAAGAATAAGAAAAATCTAATTTTTTCATA-------------------------
--------------------------------------------------------------------------------
------------------------ATATCTATTATACAGCATACAGACCGATTT--------------------------
--------------------------------------------------------------------------------
--------------------------------------------------------------------------------
--------------------------------------------------------------------------------
-----------------------------------------------------CTATTTCAATTCAGAATGCACCATGTG
CGAATTCCCATTTTACGGGTATGGAACACAAGGTTTCCCTAAGTAACTAACTTCAATATGAATATGAGTATGAACATACT
CTGAATGGGAATGACCC--CCCCAATTCTTCTTTGAATTCTTAATTCAAAGAAATATCTTTATTTCTACCCGTACATTGA
ATTCAGAACAAAGAAGGGGTTGGGTCACACATTATATATATCCAA-------GGAAGATTAAACAGAAAATTGTTAAAGA
GAAAAATCCTTCGTTTCTGATGGAGACGATCTGGGACGGAAGGATTCGAACCTCCGAATAGCGGGACCAAAACCCGTTGC
CTTACCGCTTGGCCACGCCCCATTTAGGTTTTTATTCGACATTAATAAAAACTAATATTGGTATTGGTCATTCGTCAATT
CCAGCCCCAATACAT-----------TGTTGCTAGGATTCAACACATGTAAATATAGAATCACAAAAAATTATTGATCNN
NNNNNNNNNNNNNNNNAATATATTGTACGAAACTATAATTCCTTGTATTCTCATTTGAGAATGAAAGGAAAGATTTTTGA
TTTGGAAGAGTTCGAAGAAAAAGAAG---------ACCCGTCTTTTCATTTTTCCTTCATAAAAAGAACTCAACCAAAAT
CAAATTTTCTAATCTACAAGAATGAAATGTTTGTTATGCTTAATATCTTTAGTTTAATCTGTATCTGTCTTAATTCCATC
CTTTATTCGAGTAGTTTTTTCTTCGCTAAATTGCCCGAGGCTTATGCCTTTTTCAACCCAATCGTAGATGTTATGCCTGT
CATACC-TGTACTATTTTTTCTATTAGCTTTTGTTTGGCAAGCTGCTGTAAGTTTTCGATAAAATTTTTAATA--CNNNN
NNNNNNNNNNNNNNNNNNNNNNNNNNNNNNNNNNNNNNNNNNNNNNNNNNNNNNNNNNNNNNNGTTTTACATTAGAAACC
CCCGATTCAAAAATAGAAATTCTTGTATATTGAATTGAATAAC-CACGGTGATAAATTTGGATCAAC-TTATTTCCTCGT
TCTGACATTCCAGTAAACAAGGACTTTCTAAGAACCCACAATATCCAATAACGGATATGGCCAAACATTTTTGGTAATGA
AGGAATCAAAACTTTTCTTTTCNNNNNNN--------NNNGTAGNNNNNNNNNNNNNNNNNNNNNNNNTTTTTTTTCAAG
ATTCAAGAAAAGNCTTCATTTTGGGGGTGTTATGCCAAAATAACGTATGTGATAAAAAATAGGCAATCTATTTCTTTTTT
CC-AAAAAAAATAATCTTGGAGATTGTGTAATGCTTACTCTCAAACTCTTCGTTTACACAGTAGTGATATTTTTTGTTTC
TCTCTTCATCTTCGGATTCTTATCTAACGATCCGGGCCGTAATCC-TGGACGTGAAGAATAAAAAATGTTGAGTTTTCCT
TATTT-TTTTTTTATATATTCCATACATT-------TACCTATGATGAAAAAATAAAAGNNNNNNNNNNNNNNNATTANA
AAGTCTAAAGTGATCAGAGGTAACGGAGAGAGAGGGATTCGAACCCTCGGTACNNNNANNNNNNNNNNNNNNNNNNNNNN
NNNNNNNNNNNNNNNNNNNNNNNN----NNNNNNNNNNNNNNNNNNNNNNNNNN-NNNNNNNNNNNNNNNNNNNNNNNNN
NNNNNNNNNNNNNNNNNNNNNNNNNNNNNNNNNNNNNNNNNNNNNNNNNNNNNNNNNNNNNNNNNNNNNNNNNNNNNNNN
NNNNNN--------------------------------------------------------------------------
--------------------------------------------------------------------------------
--------------------------------------------------------------------------------
----------------------------------------------------------------NNNNNNNNNNNNNNNN
NNNNNNNNAATTTGATCAGTAATTCAATTTAGATAATGATTCGAAACAGAGATCTTATCGCCAATAGAATAGATATAGAC
AGAATCCCTTACTTCATTTCTTTGATTTTGTAAAAAAGGTTCATTCCCCCGGCCTGGTCAAGTACTGGCCGGGCCATTAC
ATTATTTCTTTTTTTGTTCTGATAAATCATTTCATAGATCAAACAATTCAATTATGTATGATTTGATATCAAATCATACA
TAATTGGTTGTTATTGAAGCAACAAAGAAAATGTCTATCCCCAGTCCTATGATAGAAGTGCCATTTCTTNNNNNNNNNNN
NNNNNNNNNNNNNNNNNNNNNNNNNNNNNNNNNNNNNNNNNNNNNNNNNNNNNNNNNNNNNNNNNNNNNNNNNNNNNACA
TAATTCATTTACTTGTTCAAGGGACAAGCTTTATTTTATTTGAAATCCAATTGATCCGAATTCAAATTCATAGGATCTGG
CAATTGAAGGGGAAGTTGAAAACGAAAAAAGAAATGTGGAATTCATCATTTTTATGGTCC----------AGTTTTAATA
AACCCCTGGATTC------------------------------NNNNNNNNNNNNNNNNNNNNNNNNNNNNNNNNNNNN-
--------------------------------------------------------------------------------
----NNNNNNNN---------------------------NNNNNNNNNNNNNNNNNNNNNNNNNNNNNNNNNNNNNNNNN
NNNN-NNNNNNNNNNNNNNNNNNNNNNNNNNNNNNNNNNNN---NNNNNNNNNNNNNNNNNNNNNNNNNNNNNNNNNNNN
NNNNNNNNTATATATTATATGTATA-----------------------------TATATATATNNNNNNTATTATGTATT
-------------------ATGNNNNNNNNTTTTATTTAAATAAGCTGCTTTCTATTCTTCGCCTATTTTTTTTTTCAAG
T----------------ACCTCCAGCGGGACGAAGTGCCAACACTAGAATTTTCATGAGTCTGCTGCTATCTTAATTGTA
TCTCATTCCTTTGTTCGACAAAAGGTTCATTCATATATAATAATGGAGATATGTAGCGGGTATAGTTTAGTGGTAAAAGT
GTGATTCGTTCGATTAATAACTTAAATAGTTAAGGGATCTTTCGGTTTTTTAATATTCCGATCAAGATCAAAAAAA--CT
TTATTTCTGAAATTTAATTTAAAAGGTTTAATCCTTTTTCCCTCAATAGCATACTTGAGGAAGACTATACATTCTCACGA
TTTATATCCAAGGATCAATTCGAAATTGAATACAAAATGGGATTATAGAATCGCGAAGCATAATTTTTTATTATTTCAAT
TGGATCAAATCTTCCAATTGAATGAGTATAAGTAAAGGATCTATGGATGAAAATACAAAACAAAAGTGTATTTCCAATCG
TAACTAGATCTTCAATTTTTGTGTTGTAAAGGGAAGATTGAAGCCAAATAGCTAGAAAACGATGATTTTGGTTTACTAGA
ACCGTTAGCCTATTTATTGTTTTAGCTCGGTGGAAACCAAATTCTTTTCCTCAGGATCCCTCGAATGGAAATATGGAACG
AAGTAACTAGATTAGACAGATTTGGTATAATCCCTTACTCTAGAGGGATCATCTAAAAAGCTACTCGCTTTGGATGCATT
CAACAATAAAAATAAAAGCTGACATAGATGTTATG-ATCTAATTTTTAATACATTGATCTTCCATAAAGGAGCCGAATGA
AACCAAAATTTCATGTTCGGTTTTGAATTAGAGACATTTAAAATGATCAATTAACGTCGACTATAACCCCTAGCCTTCCA
AGCTAACGATGCGGGTTCGATTCCCGCTACCCGCTACATATTCCTTATTCTACATGTATCATCCGTTTGGATATATATTC
-TTTTTTTTTTATTACCTAAACTATTTTCCATGCAATACTTTTTTATCCAAAAGTAAGGAGAATGCAAAAGAAAAAAAAA
ATAGGAATGAAAAGCGTCCATTGTCTAATGGATAGGACAGAGGTCTTCTAAACCTTTGGTATAGGTTCAAATCCTATTGG
ACGCAATTTTTTTCCATCTATTTTTGAAAATGGCGATACTAAGAAACCCTTTTTATTTTATTCGAATCAGAAATAGTTAG
CAATGATAACTCTTGCACTAAAACTTGTACTAAGAATAGAATTAGAATAAGAAATTTATGCTTGTTCCTCAAGTAGAAAC
AGTTCGATCTGTTCCTGAATAGCTTCTTTCAAAAGGGTTTCTGCTTCCTCAGTAAATGTCTTGTTAGAAGATATAATTTC
TTGGAATTGAGGTTTATTCTTTTTTAAGTAGGTACGTAACTGAATAAGAAATTTCTTTACCTGCCCAATTTCTAACTGAT
CAAGATATCCATTCGCCCCAGTATAAATAGTAGCTATCTGTTCTTCTACCGTAAGAGGGTCTGATTGGGATTGTTTAAGC
AACTCACGTAATCGTTGACCTCTTGCCAATTGATTCTGAGTAGCTTTATCGAGATCAGAAGCGAATTGTGCAAAGGCCTC
TAACTCTGCGAATTGAGCTAGTTCCAATTTTAATTTGCCGGCTACCTGTTTCATGGCTTTAATTTGAGCTGCGGATCCCA
CTCTGGAAACAGAAATACCTACATTAATAGCGGGTCGAATTCCCGCATTGAATAGATCGGCGGATAGGAATATTTGCCCA
TCTGTAATGGAAATTACATTAGTAGGAATATAAGCCGAAACGTCTCCAGATTGAGTCTCAACTATTGGTAAAGCAGTCAT
ACTCCCTTCACCTAAACTGGAACCTAATTTAGCGGCTCTTTCCAAAAGGCGTGAATGCAAATAAAAAACATCCCCTGGAT
AAGCTTCACGACCAGGAGGTCTTCTTAATAGAAGAGACATTTGACGATAAGCTTGTGCTTGTTTGGAGAGATCATCATAA
ATTATTGAAGTATGTTGGTTACGATACATAAAATATTCAGCCAAAGCTGCTCCCGTATAAGGAGCAAGGTATTGTAATGT
AGCAGGGGAGTCCGCCGTTTCGGCTACCACAATAGTGTATTCCATTGCCCCTTGCTCTTGGAAAGTGGTCACTACCTGAG
CCACAGAAGATGCTTTTTGACCAATAGCTACATAAACACAGATTACACTTTTCCCTTTTTGATTGAGAATGGTATCTGTG
GCTACTGCTGTTTTGCCGGTCTGTCTGTCCCCAATAATTAATTCTCGCTGACCGCGTCCTATAGGGATCATCGAATCAAT
AGCAATAAGTCCTGTTTGAAGAGGCTCATACACGGAGCGTCTCGAAATAATACCTGGGGCAGGAGATTCAATTAACCGAG
ATTCAGAAGCGGAAATTTCACCTCTCCCATCAATAGGTTTAGCCAGAGCATTTATAACACGACCCAAATAAGCCTCGCTC
ACGGGTATCTGAGCAATTCTTCCTGTTGCTTTTACAGAACTTCCCTCTTGTATCATCAAACCATCACCCATTAATACAAC
GCCAACATTATTTGATTCCAAATTGAGAGCAATGCCTATTGTACCCTCTTCAAATTCTACTAATTCACCTGCCATTACTT
CATCAAGACCATGAATACGAGCAATGCCGTCGCCTACTTGAAGTACGGTACCAGTATTCACAATCTTTACTTCTCTATTA
TATTGTTCAATACGTTCACGGATAATATTACTAATTTCGTCAGCTCGAAGAGTTACCATTAG-TGTCTC-TTTTTTTTTC
GGAAACAAAGATAAAAAATAATACCTAAACTCTAAACTAAAGTAAAAGTA------GAAGGGCTAATCCGTTATTTCTTC
CATGGCCCCCCGAGGATTCCAATATTAGCACTGATGGTACGGAGATGCAACTCGCTATTTAAACAACTATTCAGAGTTCC
TAGAGCTCCCTGTAAGGCTTGTTGGAAAACTTGTTGTCGGACCTGATTAATTGCTCTTTGTTGTTCAAAATGAAGGGTTT
CATTTTTGTAATTTTCTAATTGTTCCAAACTAGAAGAAGTAGCATTAATCAAATTGGCTTTTTCTCGTTCTATCTCAGAG
TATCCGTTCATTCGATACTCATCTGCTTCCATTTCTACTTTCCGTAAATGAGCCCGGGCTCTTTCGAGCTGTTCAATGGC
CCCTCTACGTAATTCTTCCGAATTTCGAATAGTACTCAAAATCCTCTGTTTTCGATTATCTAATAAATCATTTAATGAAA
GTAGATTATCTTACCATTAATTTCACAACTTCCATGATCTCTTCCCGAACCAAACATGAATCTTTCGATTCATTTGGCTC
TCACGCTCCCTTTTTTATTTTATGGACATTCCCGTATCTTTTTTTAATATAATGAGCCTATCCTCTCTATTTCTGTTTGT
ATTCAAACATATCAAAACCGATACAAGAACAGAATATTAGG---------------------------------------
---AGGACTCTTCCAACCAGACAAAAAATCTATAATTGTCAGCAAAGTTGTTTCTTTATTTGTTCNNNNNNNNNNNNNNN
NNNNNNNNNNNNNNNNNNNNNNNNNNNNNNNNNN----NNNNNNNNNNNNNNNNNNNNNNNNNNNNNNNNNNNNNNNNNN
NNNNNNNNNNNNNNNNNNNNNNNNNNNNNNNNNNNNNNNNNNNNNNNNNNNNNNNNNNNNNNNNN-NNNNNNNNNNNNNN
NNNNNNNNNNNNNNNATTCTAATAAATAGTTCAAATCATTTTATCGATATGAGTGTTCTATATCGGAAAAATTATCAACT
ATTCTTTTTTAAACCATTTCGTTATTAACGTAGTGGTAGAAAGAGTACCATGTTGTGCCCGGACTTCAAACAGTTTAGCT
TTAACCATGTTAATGGTCTCACATTATTGGTTGGTTGATAGAGAATCAAAGTTGACTTACCAATGAATAACGAAATGCTA
TGGTTCTTACATATGATTTATGAATTTACTCAGAAGGAATTCGTCGAGATTGTGCACTTTTT-CCTATTTATCCTATAAA
AATATATAATAACATAAATAAAGTGCAGTCGGTTAGATCCAACCTATTCATGAAATATACAACTCGCACACACTCCCTTT
CCAAAAAAAATCAATACACCAAGCACTACACTTAGATTTATTGGATTTGTTGCTAAAATATCGGTATTAAACCCGAAACT
CCCGGCGGATGGCCAGTGGCCTAAGGAAACGAAAGAATCGGTTACATTTTTCATATACTCTCCTCTTATAGATAGGACTA
AGAAAGAAC---AGAGTTCTTTTTGTATCACTTGACTCGCCCTTTTTTTATCGATTTCATTTTCTTAATTTCCCATTTTT
TTTTT--------ATGGGAGTAGATTAAATTNNNNNNNNGAATTTGAGATTGANNNNNACAAAATNTCTTTTTTTTTTTT
TTTTGAAGTAGANNNNNNNNATAAGATACTTATTAAGTTAGGTCCTGAGTCTCGTATCAATTGCAAAATATCTCCTTTCT
TCAAACACTTCCTAAAAGAAAAATAAAAATT---------TAAACTAAGAACGGGAAGGAAGAAAGCGAGTGAATCCACT
AATTCCTCATCTTCAAATCACTCCTTCCCGGGGTATTGTCGCAACAAACAAATACATAATTGTAGGAATAAAGTATTGAT
ATAATTCACAGAAGCAAATGGAAACGAGTTAATAAAAT--AAAAAAAAAGTGGGTAACGTACTTTTTTCCATTTTCATTC
TAGGATTAAATTAAACAAAAGGATTCGCAAATAAAAGCGCTAATGCCACGACCAGTCCATAAATTGTTAAAGCTTCCATA
AAAGCTAGACTAAGTAATAAAGTACCTCGTATTTTTCCTTCTGCTTCTGGTTGTCTCGCAATACCTTCTACGGCTTGGCC
TGCAGCAGTACCTTGACCAACTCCAGGTCCAATAGAAGCAAGCCCTACGGCCAATCCAGCAGCAATAACGGAAGCGGCAG
AAATCAGTGGATTCATGATGATAGGTTCCTCACACCAAAAAAAAATGGTTAATGATACAATCAACCAATAAATTATTACT
TATTTGATCACAAAAATCTATTGAGTCGAAGTAACTANNNNNNNNNNNNNNNNNNNNNNNNNNNNNNNNNNNNNNNNNNN
--------NNNNNNNNNNNNNNNNNNNNNNNNNNNNNNNNNNATATCACATATACATTTGTTTCTTTCATAACGTAAACC
GCTCAC-ATTTTATTTTTATATTGAATCAGATTCGAGAAGAATTCTTCGAAAAGTATACAGGGGCTGTGGCTGGCCTTAT
AAGCATTCGATATATCTAGTGGTGACCCCCACTAATGCATACGCCATTTCGTAATATCGTCTATCTTTCCTCCTACAACT
CTAGTC--ATATATATATGTATTTATATATATTATGTTCCTCAACTAAGAACCAA---------ATGCATTGCCTCAATT
GGGATAAGCTTAAAAATAAAGACTATTTCGAAAACTAATCAATGATGACCCTCTATGGATTCCCCTATATAAGCCGCGGC
TAAAGTTGCAAAAATAAGAGCTTGAATACCGCTTGTAAATAATCCAAGAAACATGACAGGTATAGGAACTACTAAAGGTA
CTAAAGAAACAAGAACAACAACTACTAATTCATCAGCTAATATATTCCCGAAAAGTCGAAAACTAAGAGATAAAGGTTTT
GTGAAATCTTCTAGGATGTTAATTGGTAAAAGTATTGGAGTTGGTTGAATGTATTTTCCGAAATAACCCAATCCTTTTTT
GGTAAGACCCGCATAAAAATATGCTACTGACGTGAGTAAAGCTAAAGCAACAGTAGTATTTATATCATTTGTGGGGGCGG
CTAGCTCCCCATGAGGTAACTGTATGATTTTCCAAGGGAAAAGGGCCCCTGACCAATTTGAAACAAAAATAAATAGGAAC
ATAGTTCCAATAAAGGGAACCCAACGGCCATATTCTTCTCCAATCTGAGTTTTGCTCAAGTCTCGAATAAATTCAAGGAC
ATATTCGAATAAATTCTGACCGTCGGTCGGAATGGTTTGTGGATTCCGAACGGATATGATGACTGAACCTAATAAGATAG
CAATTACGACCCAAGAAGTGATAAGTACTTGGGCATGAATTTGTAAACCTCCTATTTGCCAATATAAATGTTGGCCTACT
TCTACACCTGATATATCGTATAACCCTTTGAGTGTTTTAATGGAACATGGTATAACATTCATATTGTCCTCTGACAGAAA
TCGAACTGAAAAAAAGAATTATTTTGATTCAACCATCTCTTTCTCGACTCATCTACTTTCATCATTAATTATATAGTTAG
GATACCAAGAAATCGCATAACATAATTTCAATATCCCNNNNNNNNNNNNNNNNNNNNNNNNNNNNNNNN-----NNNNNN
NNNNNNNNNNNNNNNNNNNNNNNNNNNNNNATCTTATTATTATTATTCTTAATCATAACATAATCAACGACTTCTTATAT
AGCTAGAACGGCCCTCACAAATTGCGGATACCAATTTGTTAAGAATCAATCGGATTGAAGCTATAGCGTCATCGTTGGCT
GGAATCGAAATATCTGCGAGATCTGGGTCACAATTTGTATCGATTAAACAAATCGTCGGAATTCCCAAAATGACACATTC
TCGAAGAGCTGTATATTCTTTTTGCTGATCAACGATTATTACAATATCGGGCAATTCAGTCATATATTTGATCCCACCCA
GATATGTTTGCAAAGTAGATAATTTTCTCTTCAACATTGCTGCATCTCTTTTAGAGAGACGGTTGAGTTTCCCCATCTTT
TGTTCTGCTCTTAAGTCTCTGAACTTATGAAGTCTCGTTTCCGTAGTGGACCAATTCGTTAACATACCGCCGAGCCATTT
TCTATTAACATAATGACATCGAGCCCTTATTGCAGCTGATGCTACTAAATCTGCTGCTTTATTTTTGGTACCAACAATTA
AGAAGTTTTTTCCTCGACTTGCTGCATCAAAAACTAAATCACAGGCTGCCGATAAAAAACGAGCAGTTCTAGTGAGATTT
ATAATATGAATACCTTTACGCTTTGCGGAGATGTAAGGGATCATTCTAGGATTCCATTTCTTAGTACCATGACCAAAATG
AACTCCTGCTTCCATCATCTCTTCCAAATGGATGTTCCAATATCTTCTTGTCATCTTTCCCACGCTTTCTTTTTTTTTTT
T------AACAAATAAAAAATTGTTCCTACGGAACCTTCTGCCGGGATTGCCCGTTGATACACNGCCCAAACCATTAATT
TTTTT---ATTACTTAACTTAATTTCTTCATTTTATTTAGTACCCAATCAATAACTAGTAAAGTCAAAAAGAAAAATATA
TCCTTAAGAATTATGAATTCGCTTAAATGATTTTTCTGGTGTGTCATAGAAATTCCTTGGGGCGCAAGAACAAAAAAATT
CTCTATGGTGTAACAAAATATCTCTCATTTCCAACTCGAATAGATTTTTCTTTTTTATTTCCAAATGAATGTTTTTGTCT
TGCCTTGAAGGGTGCACTAATTTTTTGAATCCAGTACCGACAGGGATAATCCCCCCCAAAACAACATTTTCTTTCAGACC
CTTCAACCAATCAATACGACCCCGTAGAGCAGCTTTTGCCAAAACTCTAGCAGTTTCTTGAAAACTTGCTTCGGATATGA
AACTTTGAGTATTCAGAGATGCTCTCGTTATTCCCAATAAAATTGCCCGATAACAGATTGCTTCGTCTAAAGCACGTCCT
GCTCGTTCCGCTCGCAACAATCCGATTAGTTCTCCAGGTAAAAAAACATTAGACATTCCATCTTCTGAAACCAACACTTT
TGATGTTACTTGCCATACAATAATCTCTATATGTCTATTATGGATCTGTACCCCCTGGGATCGATAAACCTTTTGGATCT
TATTAACCAAAGAAATACGACTTTGGGCTATGGTTAGCTCAGCTCCAATTAGGAATCCCCAAGGAATTTCAAGAACTCTT
GATATACGCTCGTTCCAACCTTCAACTCTCCTTTCAAGGTTCATTGATATTGAACCAATCGAACGCACTTCTAAGATTTG
TTCCACTTTTGGAAGACCTTGCGTTATGTCACCAGATCGAGATTTTTCATATATAAATGTAACTAATGTATCTCCTTCAG
AAAGGGTTTCTCCATAATGTCCATGAACAGTCGCTCCTGGAGTGGCCAAATAAGGCTTAGCTGATCTTATAATTAAAGAG
TCAACATGAACAATTAAGATTTGACCAGATTTTTTTATGTGTGGTCCATATTTAAATAGACATATATTTTCACAAATAAA
TTGTCCAATGCTAATTATTGTGGGTGTCTTTTCACAATAATTGTAATGTAGAAAGCACCAATTCAAATGGGATGGATTCA
AAATGATGTTATTGCATGGACTGGGATTATAAATCCTCTTATTTTCATCTATTAAACAGTATTTAAGTACTTGAAGTACT
TGGAAAGTCTGTTTAAAATTGTCAAATAGCCAATATTTGTTTAACAAGATCTGATTATGAGTTATTAAATGGTAAGATGA
ATAAAAGTTCACTATTTTAGGTACTATTGTACCTAAGGGGCCCAACAAACCCCTAATTGGGGTTATGGGATTCGATTCTT
TTACCACATTGTTATATTTCGAACCGTTGAATGGACCAACTCCAAAACAATTGAATGATGATAAAATTCTCAAAGATTGG
CCCTCCTTATTTCGATTCAACAACGTACCAATAGTTCCTTGATGCTGGGTAACTAATGGAATCTTCACTTTGGAATAAAA
AGGATTGATATTGGTGCGATCTAATCTATTATCAGGAATCAATCCCGAACCTGCCGTATCGTACCTTTTTCCGGTATATG
AAATAGTAGATTTTACTAATTCAATTCTTATGAAATCACGAATCAGATCATTTGCCCTTACTTCAACAAAGGAAGCATGA
ACCTCTTCCATGGAACCGTTTTTTTCTTGGTTCCAATTCAATACTAAGCAAGTCCGAACTAATTGAATACTTGTGTGATA
AATTCCTCGAATTGACTTTCCATTTCCATAAAGGATATAATTGACAACTCTAAGCTGGACATTTTCTTTTTCCTGCAAGA
GATCTTGAGGGAAAAGTTTTGCTAAATTTATCCCATCAGCTATTTCATATGTGACTACGGGTCGAACCAAAACAAAATAC
TTTTTTTTGATAGGTGTGATCCATTGGACATAGATCCAATTTTTGGATTTTGTTTTTGATTCTTTAGAATTTTTTTTTTC
CGTTCCTGGTGGTATCAAAATGCCACTGTGTCTGGATATCTTATCTGTCTCTCCGGGAAAATGAATATCTCCAGAAAAGA
TTTTCAGTTCAATACTTTTTTTTTTTCTCTCCACTCGGACTAATCCACCTACTCGGCTTCTTGTATTTGTATTTAAAGCG
AGTTGTGTATCTACTCCAATGATACTATTGTTCCGGACCATTATAGACGAAGATCCGGGTAAGATATGCACCTCTTCGGG
AATAAAAAAAAACCGATCTACTTTCATTTGGTATTTCGGACTAAATTCTTTTGCTCCTCGATACTCAATCAAATCTTCTT
TTTTTACTATGGAATCCACCTCCGCGGTCCCATATTTAGTAATTCCCGAACTCTTTCTTCTGTATCGTGGATCATCAAAA
TAAGCAAGAATACTATTTCTACGTAAAATACCATTTATGGGTATTTCAATAGAAATACCAAAAGAGGGTATTAATTCTTT
CTCTCGTTCTTGATCGTATTGTAATGGGATGATAAATTTATTTCTTCGTCTTTTCGCCAAGAAATCAGAATTCTCTTGGA
GAATCGAAGGGTATATGAAATTCCAATGACCATTGGATATAATTCGATCAAGTCTTGAATAATCAAGACTTTCCCTATCT
TTTTTACGAGTACCAGAAGGATCCAACAATTTATGTCTTACTCGATCCTTAGTGATTGAGAGGTCAGAGCTATATCTTTC
GTCGACAGAAAAAGAATGAACATTCGTTTGATCTTGATCCTTGTGAAGCGAAAAAGACACTATACTGGATCTGCACGGAC
CCCCCGCTAATATCCATAAATGACTTGTTTTTGGTAATAGATGAACATTACTATATGTATATTCAGGTGCGTGGTAGACA
TCAGTACTCCAGTGCATTTCTCCCTCTGATTCAGAATAAATATGTTTTCGAACCCTCTCTTTAAAATGAAAAGTAGACGT
TCCGGCACGAATCTCGGCAATCACTTGTTCAGATTCTACATATTGATCATTTTGAACTAAAATCAAACTTTTTGGTGGAA
TATTCACACTATGTATAATATCCCGACTCTCAATAGTTACATACAAGTTTATAGAACATAGAAAAGCAGGATGCCCATGA
CGGGTACGTATGGGATGAACCAAATACTCATTGAACTTTATTTTTCCATTAGCAGGAGCTCGTACATGTTCGGCAGTACC
GCCTGTGAATACTCCACCCGTATGAAAAGTTCTTAATGTTAGTTGAGTCCCCGGTTCCCCAATTGATTGACCCGCAATAA
TACCTATGGCTTCCCCCAACTCGACCAGGTCGCCGTGAGTGGGGCTTCTTCCATAACATAATTGACAGATCCAAGATGTA
TTCCTGCAAGTAAAAGGGGTTCGAATATATATTGGTTGTGCTCGAAGGGTTATGAATCGATTGGCAAGTCCAATCCCAAT
ATCTTGATTTCGAGCGGCAATGCATCGTATCCCCATATATATATCGTCTGCTAATACACGACCAATTAGGGTTTGGGCAA
AAATTTTTTCTGTCACCCCGTTTCGAGGACTCACGGAAATAGCTCGGATAGTACCACAATCTGTTCTACGTACAATAATG
TGTTGAACTACTTCAACAAGTCTACGCGTGAGATATCCAGCATCTGATGTTCGTACAGCAGTATCCACGACTCCTTTTCG
AGCCCCGTAGCAGGAAATTATATATTCTGTCAAAGAAAGTCCTTCGCGTAAATTGCTTTGAATGGGTAAATCAATCATTT
GTCCTTGGGGATCCGACATTAATCCTCTCATACCTACTAATTGATGTACCTGAGATGCATTTCCTCGAGCTCCCGAAAAA
GACATTAGATGGACTGGATTAGAGGGATCAGTCATCCGAAAATTAGGATTCATTTCTTGTCTCAAATATTCACTTGTGGC
ATACCATATCTCAATGGATTGACGTAATTTTTCTACCGCATGTACATTCCCATAATGATGGTGTTTCTCCAAAATCAAAC
TTTGTTGTTCAGCATCTTGGACTAACCATCCCTTAGAAGGTATTGTTAAAAGATCATCAATCCCTAATGAAATAGATGTA
GCAGTGGCTTGCTGGAAACCCAAAGTCTTAACTTGATCCAGGATATGTGATGTATATGCCATTCCGAAATGATCTATTAA
TCTACTAATAAGTCGTTTCATAGCAGTTCCATCTATCACCTTATTGTGAAAGACCAGGTCGGCCCGTTCTGCCATAAGTA
CCTCCATATTCCGCTGAGTAAGATTCGACAATAGGCCTGAGTCAGTGATTCGAAAACTTCCTTTCCTCAATCTTGATTCA
CATAGAAATTCAGAAATTATGATAATACCAGTGAAATTGGATAGACCCGTCTTCCCACGGGCACTGGTATCATCTAATCG
AATTTATTAGTTCAGATAGTGTATGAGTAGGCCCGACAAAATCCCTGTATGGCTTCTTCTATTTCTCGATAAAAAGAAAC
ATGACCAACAGTGGTTCGAATGTATATACAACGGATTTCTTTTTTTACACTTCCCACTATTAGATAGTGCCCATAAATCT
CATGATAAGTACCCAAAGATTCATATTGAACTTCGATGGGAACTTCTCTTGAGCCAATGACACGGTGATCTAGCCGCCAC
CGGAGCCAAAAAGGACTATCTAAATTGATTCGTTTCTGCTGATAAGCTCCAAGTGCATCATAGGAACTACAAAAATACGG
CTCTTTCTCTTTCGTATACTTATTATACTTATAGTTATTCTTGTCAACTTTTTTATTTTGGTAGTTTCCGCAATTATATG
GATTATATCTATTTGCACAAATACCCCGCCGATTTCCGATCGTTAATACATAGAGTCCGATAAGCATATCTTGAGTTGGT
ACGGAAATGGGATCTCCAATAGCTGGAGACAAGAGATTCATATGAGAAAACATAAGTAAACGGGCCTCCGCTTGAGCTTC
CAAAGATAAAGGTACATGAACAGCCATTTGGTCCCCGTCAAAGTCTGCATTAAAACCCTTACAAACTAATGGGTGTAAAC
AAATCGCACGTCCCTCCACTAAAATGGGTTGGAACGCTTGTATGCCCAATCTATGTAGAGTAGGTGCTCTATTTAACAAT
ACAGGATGCCCCTGCATAACTTCTTGAAGTATTTCCCATACAATCGGTTCTTTTTCCCGAATTTTATTTTTTGCAATCCC
TATGTTAGAAACAATATGCTGTCTGATTAGACCACGAATTACAAATGTTTGGAAAAGCTCTATTGCTATTTCTCGAGGTA
ATCCACATTGATGTAATGAAAGCGAAGGACCCACAACAATGACGGAACGCCCCGAATAATCGACCCGTTTACCAAGCAGA
GTTTCGCGAAATCTTCCCTCTTTGCCTTCAATTACATCTGAAAATGACTTGTAAACTTTATTATGACCATCCCTCATTGG
TTGTCCGCGTATCCCATTATCAAGAAGTGTATCCACAGCCTCTTGTACCAATTTTTCCTGACACATTACTAATTCTCCTG
GCGTAGACCTACTTGTTGCTAATAGATCGGTAAGAGTATTGTTACGATAGATAACTCTTCTATAGAGTTCATTAATATCC
GAACTCATTAGTTTACCCCCATCGATCTGAATGATTGGTCTCAACTCGGGAGGAAGGACTGGTAATAGGCACAAAACCAT
CCATTCTGGTTCTACATTTATTCGAATAAAATGTTTAGCTAATTCCATACGTCTAACCAAAAAATCCTTTCTTCTTCGAA
TTTTTCGATCTTCCCATTCGTTTCCAGCGGACTCTTCCTCTCCTAATTCCTTCCATTCTACCAATGAATTATCTATAATA
ATTCGCAAATCCAAATCGACTAATTGTTCTCTGATAGCACCTGCTCCTGTAGAGATTTCCCGATTTCGAAATGTCTCAAA
GCCCTGGGTAGTAAAAAAAAGCGGGATGCTGTATTTCCAGGATTGGATTTCATACTCGAATAAACCTCGTAATCGTAAGA
AAGTAGGTTTTTTCGCTATGGGCCTAGCAAAAGAAAAATTGAGATAGGTTTATATTGAATTCCCCCCTTCAAAATCGGAC
GTGAAGGTTTCCTCTCATCCGGCTCAAGTAGTTACATCAAATAAAGAACTCCCTTCTTTATTTTTTTACTTTGTTCGAGA
AAAAAAAAAGAAAACCCTACAAAGAACTACTCCTTACTCAAGTTTCCAGTAAGGATCAACCTTTCATT--------TTTC
TTTTGACTTT------CTGAATGACTTATTTACGACAAAATTGAAATGTGAAATTCTTGAGTAGTCTGCTTCCCTTCAAA
TGACGAATCCCCCCTTAAAGGAATACTTTTGGACTCGTAAGGGATTTACTTGTCTATATATTGTTTCGTTCCATTCGATC
TTTTAGGTCCCTACTCACCTCGACGGTTATGTCATGATGTCTCTTGAAGCATATATGCGATAGATAGACTTCTGTAACCA
TGCCCTATTTGCTTGCTTGAACGGAATCTCTCTCTAAAAGAAATGGAATGGCTAATTCCACGAAAA-------TTTTTTT
TTTCACGAGGTATAACTAGCAATTCCCATTTATCTGTTATGGGATCGACCATGGATCAACTCCCCTTTCATTTAGAGTAT
TGAATACACCCATAATTCTGAGCTTCATGTTACTCCTTCCAAGACACATGTCAGAGTCGGGGGCATCCCAATCAGATTGA
ATGGGATGACAGTTTATTAGTCTGAATCTGTAAAATGCAAATTTCAATCAAATCACACATCGCAGTATACTAGGCCTTCT
AATTCCTTAAGGGGCTTATCTAAAAGATTCGCGATATAACTCGGAAGGCGTTTTAAATACCACACGTGAGTTACTGGACA
TGCGAGTTTGATGTATCCCATTTGATATCTTCGTATCCGAGAATCAACAAATTCCACCCCGCATTCTTCACAAAATTTCG
GGTCCTCTTTTTCAGCTCCAATCACTCGATAATTTCCACAAGCACAAATTCCACTTTTTATGGGTCCAGAGATTCTTTCA
CAAAACAATCCATCTTTTTCCGGTTTATTGGTTTTATAATGAAAAGTATAGGGTTTTGTCACCTCTCCAACTATCTCTCC
ATTGGGTAGGATTTTGTTGGCCCAAGCCTTTATTTGTTGAGGAGACACTGATCCAATTCGGAGTTGTTGATGTTTATATC
GGTCGATCATAGAATACAAATTCTGATTCATTCAGATCAAACTTCCTTCCTATTAATCTGGAAGTTCTTCTCAGATACAA
GGAAATGATTCAGTTCTAGAGCCAAAGATCGTAGTTCTCGAACGAGCAATCGAAAAGATTCTGGAGCATCCTCAGGGTTA
GGTACTATTCCTCCAATGATCGTAGCACCAAGTAATTCTTGACGAGCTCTAATATGATCAGATTTATAAGTAAGCATCTC
TTGTAAAATATGAGCAACACCAAACCCCTCTAGAGCCCAAACTTCCATTTCCCCTACTCGTTGTCCCCCTTGCTTGGCCC
TTCCTCTAAGGGGTTGTTGTGTAACAAGTGCGTAATGTCCACTCGAACGCCCATGGATTTTATCATCAACTTGATGAATT
AATTTTAGGATATAGGACTTGCCTATTAGAACAGGTTGTTCAAAAGGATCTCCCGTTCTTCCATCAAATATTCTGCTTTT
TCCGGGATACTCGGGTTCAAATACCCATGGATTTTTTATTTGCTTACTGGCTTCATATAATTCAGAAAAGACTAGTTTTC
TTGAAGCCTCTTGCTCATATCTCTCATCAAAAGGTGCTATTCTATAATGTCTCTTTAGCAGATCCCCCGCTAACCCGAGC
GAACATTCAAATATCTGCCCCACATTCATTCGTGAGGGTACCCCTAATGGGTTGAAGACCATATCAACAGGTGTTCCGTC
TTGCAAGTAGGGCATATCTTGTCTAGACAAAATTTTCGAAATAATACCTTTATTCCCATGTCTTCCAGCTACTTTATCGC
CCACTTTGATTTCACGTTTCTGTGAAATATATATACGAATTCTTTCTGGATTATAACTGGAACCCCCTTTTTTCTGGATC
CATCTCACATCAATAACTCGGCCCCTTCCACCTATAGGTAGTTTTAGGGAAGTTTCTTTTGCAGTGGATACCTGAATGCC
AAGTATGGCTCGTAATAATCTATCCTCTGGGGCATACGAGGATTCATTTGATGCTTGAGGCGTTAATTTACCTACTAAAA
TATCACCGGCTTCTATCCAAGATCCCAGCATCACAATTCCGTTTCTGTCTAAATTTCGGAGTAAATGAGCCTCTAAATGT
GGTATTTCCTTAGTGATTCTTTCGGGACCTTGACTTGTCACATGAGTCTGAATTTCATATTTCCGTATGTGAAAAGAAGT
ATAAATATCTTCATATACCAGACGTTCATTAATTAGTACTGCGTCTTCAGAATTGTAACCTTCCCATGGCATATAAGCTA
CTAACACGTTTTTTCCTAAAGCGAGTTCCCCACCAACTGTAGCCGCACCATCCGCTAAAATTTGTCCCTTTTTAATGGAT
TTACCCTGCCGAACCTGCGGTTTTTGATGCATACAAGTATTTTTGTTGGAACGTTGATACATAACTAATGGAATGTTTAT
AGTGTCCCCATTACTTGTACTTGATAAAACGATCTTGTGAGTATAAGTATAAATAATCTTTCCTTCGCGTTCGGCTATAA
CGGAAACCCCCGAATCTAGAGCCGTTTGGCGTTCCAGCCCAGTTCCAACAATGCACTTCTCGGACCGAGAAAGAGGAACC
GCTTGGCGCTGCATATTAGAACTCATTAAAGCCCGATTCGCATCATTATGCTCGATAAAAGGGATGAGGGAAGCTCCAAT
AGAAAAATATTGGAAAGGAAAAATGCTTCTAAAGCGAATCTGTTCCCATGCAATAGTCAAGAATTCTTGACGGTATCGAG
CCGGAACAGCCTGTTCTTCTTGAACACCCCGATTCAAGGCCAAAGAATTTCCTGCTGCTACCATATAATATTCATCTCTA
TTTGGTGATAAATAAATCATCCGTGCCTCTTCTTTTGATCTCTCAGATATTTCATAAAAAGGACTCTCTATGGATCCCCA
ATGACCAATCCTCACATGAATAGCTAAGGATCCAATAAGTCCAACATTGATTCCTTCAGACGTGTCAATTGGACAAATAC
GTCCATAGTGGCTCGGGTGGATATCTCGTATCCGAAAACTAGCGGTTCGCCCCGTCAATCCCCCAGGACCCAAATAACTC
AATTTTCGCCCATGAACAATTTGTGTCAATGGATTAGTTCGATCCAAAACTTGAGATAAGGGGTGTAGGCCAAAAAAAGA
TTCATAAGTAGTTGTTAATGAAGTTGAAGTTACCAAATTTTGAGGAGTCGGTATCAATTTATGCCTGATTGCTCCACATA
TAGTTCCTCGAATTGCATTTTCTAAACGAACAAGAGCCAATCCAAATTGATCTTGTAACAGATCTGCTATAGAACGAATA
CGTTTATTTTTCAAGTGATTCATATCATCAAGTGTACCCATTCCAAATTTCATTCCGATCAAATGATCGGCAGTAGACAA
TAGATCTCGTGGTAACAAAAATGTATTGTTCTGAGGTATATCAAGATTCAGTCTCCGGTTCATATTTCGTCGACCAATCC
TTCCTAATTCACATCTTTGTTGAAAAAATTTCTTTTGTAATTCCTTACATAAGAACTTAGAAAATACCGGATCCCCACCT
ACACAAGCAAATTGTTGATAAAACTCCAAAATAGCATTTTCTTTTGATCCAATCTTTTTTTTCTCCTTATCATTCGAGAA
AGACAAGAAAATTTCAGGGTAACAAACGTTATCTAGAATTTCTCTTAGATTCGAACCCATAGCTGATGATAGAACTAGAA
TAGATATTTTTTGTTTCCTACTTACACGTGCCCATATCCTTGTTCTTCTATCAATTTCTAATTCTGATCTTCCTCCCCAA
TCTGATATTATAGTGCTGGTATAGACAGAATTTCCGTTATGGTCCAATTCTGAACGATAGTAAATACCAGGACTTTGCAA
TATTTGATTAATTACAATTCTGTATATTCCATTTACTATAGAGGTTCCCAGGGAATTCATTAGAGGAATGTTTCCAATAA
AAACGGTTTGTTGTTGCATATCTCTACCGGTTTTCCAAATTAATCCCGCAGGGACATATAATTCATAAGAATATGTGAGT
GATTCATACACAGCATCTCTTTCCGCTATCAAGGGCTCCACCAATTGATATCTTTCCACAAATAATTGAAATTCCATTTC
TTGATCTCTATCTTCAATTTTTGGAAACTTATGAAATTCTTCCGCCAAGCCCTGATTAATGAACCTACAAAATCCTTCAA
ATTGTATCTGACTAAATCCAGGTATTGTGGACATTCCCTCATTTCCATTCCGGAGCATCTTAATCTTAAGTTTCCTATTT
ATTTAATTTATTGAAAAAATTAAATTATTGATTCACTATTCGTCGAACCATATGGATCGATCTAGCAATAATAGAATGTA
TTTCTGTTTACTGAATCACATAAAATTTTAGCCAACCCCATATATGTATTTCATACGTATGAACGGAGACGAGACGGAGG
AATGAAGAACATTTTCGACGCAAGTTCGAATTTGCGACAGGTACAAATAGAAATAAATTGATAATATATTCCTGAAAAAA
AAATTCTGTTAGTTCCACTTATGGAGTCTTGTTCTTGTATAGAATATCAAAATTGATCCAATTTCTACCTATTATTATGA
TATTA-GATCCAATGGGGTACCAAAAAAAG-AAATAGGTTCGAAATTCGATCTCCTCTCTATGAATGAGATAAAGACAGA
ATAATCA-------------------------------------------------------------------------
--------------------------------------------------------------------------------
------------------------------GAAGTAGTATAGAGTTTCCTTTTTTTTTAACACACTCAATTTCATGTTCA
AAAAGGAATTCGCGGATTTTTTTTGGTAGTCAGTGGAATTTATAGAATATGATTGAATTGCGTAATATNNNNNNNNNNNN
NNNNNNNNNNNNNNNNNNNNGTACATGCTGATACGGCTATCTATTTTATCCATATATCACATCTTTTATTTTAATTTCAC
TTGGGACAACGTGAGTCACACTCCATCAAAATTTGTATTTTCTATTCAATATATTCAATGAAAAATTGAAACAGGAGGAT
TCTCTATAGGGATATGTATATAAGNNNNNNNNNNNNNNNNNNNNNNNNNNNNNNNNNNNNNNNNNNNNNNNTACATANNC
AC------------------------------------------------------------------------------
--------------------------------------------------------------------------------
--------------------------------------------------------------------------------
NNNNNNNNNNNNNNNNNNNNNNNNNNNNNNNNNNNNNNNNNNNNNNNNNNNNNNNNNGTCATAAATCNNNNNNNNNNNNN
NNNNNNNTTCAATGAAACAAAATTTCATTGGAGATAAAAATTGCAGACTCGTTTGCTAATTCAAAGTAAATTGTTAATGG
TTCCAATTTGTCCTGAATTTTGCAGTCTGTGACCGGAAATCCATTTTTTCTACTCTCAATATAAAGGACAAGGGATGTTT
TTAAGCGATGTATATTTTAAGATACAATCAATCGAATAGAAGAATCTAAACTAGATCCAATAAAAAACAGGAATTTCTTT
TTCAATTTAAAAAAGGATAAGTACAATGATATTCAAGA-GAAAAAAAGAGNNNNNNNNNNNNTTAGAATATAGATAATAT
TTTTATCCGTTTTGGACCGAATTTGGCGGCATGGCCAAGTGGTAAGGCAGGGGACTGCAAATCCTTTATCCCCAGTTCAA
ATCCGGGTGTCGCCTGATCAACAAAAGATTTTTGATTTCTTTCCTATCTTG--CCAATCTAATTTGACGAATTCTTGCGG
AGCAAAAAACAGAGGCAAAGGGCTAAGTGGGCGTGTCAATACTCGATTTTGATAACCCATGGCGTAGGTTTTATAAAAGA
CTGTCG-TTTTTTTTCTCAAAATTTCGGTGTAGCCAAAATCGGTATGAATAGAGATCAAGCAACTCTCACTTATTAATTT
CATGATTGGCTCTCACCATTTATTTGATTCAATTGAA---------------TCAAATAAATGGTGAGAGCCAATTCCGG
GATCCAGAACTAAGGTCGGAAATTTCGGTATCCAAAGGTTCCTAAGGGACACTCTGTTTTTGCTACTAGAATTGAAGAAG
AGATTATACGAAAGACTATAATAACAAGATCTCTTAAATTACCCGTATTCAAAGTAGTGTCTCGTGACTCCGTCTGGTAT
TAAAAGAGTAAAGGTTAAAGTTG-AAAAAAAAAA--AGAATGTCTTAATTAATAGTGGTGGTGGGTTTTCCTGATTTTTT
CACAGAAAGAAAGACAGTAAGCTTAGATCAAATAGGAAATAGAGGTATCTGATAGATAGTTATCTATCGTGATGGTATAT
TTTTATGCTTTTTGCTTAGTAAGGAAAGGCATTAATAGCAAAACAAACAATAAGTCTTACTATTCTTACATGCTCCATAT
AGAAGTAGAAGCATTCCTTTGATATTTCCAAGGAAAAGACCTGTGTATCATTGTATTTGTACTAAATGCTTCCTGATTTT
ACCAGAAACCCTAAAATATAGAAATTTGTTACGAGTGTATTCATTGAATTGGTTCATCAAAAAATAGTCTTACCTATTTT
GACTCTGCGCTATTGATTCCGCTATGATTATTAATCAATAATAGAATAATTCCTTCATAGAAATAGGGGACATAATTCAC
ATGGATATAGTAAGTCTTGCTTGGGCTGCTTTAATGGTAGTCTTTACATTTTCCCTTTCACTTGTAGTATGGGGAAGGAG
TGGACTCTAAGGCTGGGCACTACTAATTGCTCAATCGAACCGTATCAATTCTTTATTGATCATTTTGCGAAGCCCTAAAA
AAAGAAAAATGTCTTCCAAATTGTACTGGAATACAGTAATGAATGATTACCATAATTGTATTTCGAAACTCAAATC-TAC
AC-----ATGATAGGCGATTTTTTCCAACCTAATTTTTCCTAAATATTCTATTTTAGNNNNNNNNNNNNNNNNNNNNN-N
NNNNNN-NNNNNNNNNNNNNNNNNNNNNNNNNNNNNNNNNNNNNNNNNNNNNNNNNNNNNNTTCTTTTACCTTTCTAAAA
GAAGGTCGTTCTGCTATTACGACAATACATATTTTCTTTCTATCGGAAACGAAGCGATTAGTGATTGGCCAAAGAGATCC
GACACATAATAAAATGAGATCTTTCTTCTGTTGAGCGATCCACATATCACACATTTAACATTTGTTTTAGACTACTAGAA
AAGTTTTTATGCTTTTTTTGATTCATCTCATGTTTAAGCATGAAAAATGGACAGGGTCTGCTCTACTCCTTTTACAAATC
CAAAGAAGTTACTGTATAACTTAACTCCGCGGATCATCCGTTAATTGTTCAATCAATGACTTCTTGAGATGGGAAATCAA
ACTAAAAGAAATAGAGTGCTATCTATATGTACATTTAATATATGTACATACNNNNNNNNNNNNNNNNNNNNNNNNNNNNN
NNNNNNNNNNNNNNNNNNNNNNNNNNNNNNNNNNNNNNNNNNNNNNNNNNNNNNNNNNNNNNNNNNGCTTAGATACTTAC
TACGATACTTCTGATTCCAGCCTAATCATTTTATTTAAGATTTCGAGTTTGAATCCCTTTCTTTCATTTCTTGAATCATC
GATAAGAACTAATAATAATTCAAGTTTCATTCAAATTAATCATTTTGGCTGACTGTTTTTACATAGATGATAAGTAAAAA
AGCAGTAGGAACTAGAATGAACAGTGCAGTAGCAATAAGTGCGAGAATATTGACTTCCATAATCTAATCTTCTTTTGTTT
CGCAATAACTCGGGATCTAATCCCATAGAGATGATAAATTTGACTCCTGCAAATTCAACGGAATGAATTGCATCCCGATG
ATACTGAATCAGATCAATATTATGAATAACAATTTCTGATCTATCAAATCAATTCATTATCGAAAATTCAATA-----GT
AGTAGTATAACATAAAAAGGAAAGATCTTTTATCATACTAAATCNNNNNNNNNNNNNNNNNNNNNNNNNGAAATACACAT
CAATCATTCGATTTTCATACCCTTTTTCNNNNNNNNNNNNNNNNNNNNNNNNNNNNNNNNNNNNNNNNNNNNNNNNNNNN
NNNNNNNCNNN----NNNATAGAATTATGTACATAAAATTATGAGGTATCATATGACTGGTATTGTCTGGGTCATACACA
GATACAAACAGTATAAGTGAGATGGAAAAAGAAAGGATTAAGTATAAAAAATCAAATATTCGAACAAAAAATACTGAATA
TAGCAATACTACCGATTGTACCAATCGACATATGTCTTTCTCTTATCAATCAGTACTAGGGAAAGAACTAGGAAAAGAAA
TGGAAATTCCCATATTTATCTGATGATAAATGCGAAACAAAAGAAAAAAAAAATGCCCCTCCCCCTC-------------
---TTCCCTTCTTCCCTTTCGCGAAAAATAGAGAAATGAATTGAGAAATTCATCGGATCCTAGTTCGGGACTGACGGGGC
TCGAACCCGCAGCTTCCGCCTTGACAGGGCGGTGCTCTGACCAATTGAACTACAATCCCAGCAAGGTGTATAGCATACAT
ATTCTTATGGTTTCATAAGAATTGTCATGTTCTAACGTAACAGATACACGAATGATATAGTGATATCATATCCACAGAAA
CACGGGCTTTAGCGAGAATGCTGCGGATTATTAGTAACTAGTGATTCTTTTTTTT-ATTGTTAAAAGTGGATAATCAACC
TTTCAATGAGATGAGAAAAAAATAGAAATAGAGCAAAAAAATTACCCCTTTTCCATCATTTCCCCGGATCAAGCATTTCT
GTTTCTTTTCTGTAGGACAAATTGATTATATTATACTCATGGAGCGGTGATTTTTTGGGCCGAGCTGGATTTGAACCAGC
GTAGACATGTCGCCAACGAATTTACAGTCCGTCCCCATTAACCGCTCGGGCATCGACCCAGGAAGAATTCATTCCAGGCT
TATTGATAATCCATGATCAACTTCCTTTTGTAGTACCCTACCCCCAGGGGAAGTCGAATCCCCGTTGCCTCCTTGAAAGA
GAGATGTCCTAAACCACTAGACGATGGGGGCATATTCGCCCGACCGTCATCATACTATGATGATAGTATGAACAGTTTTT
TGGAATTGTCAATATAATCTAATG-TATGGCTAGATCCGAAGAGTCTTTCTATGTTATGATTCTATAGAATCATAACATT
TTTTTGGGGGGTTGATGCTTCATTCATGAAGCATCTCATACTATTCGATATAACGAAAGGAAGTATAGGATTCCTTCAGT
TCAGGCAATGGTTAGCCGGACAGAAAAAGGGGATGGGGGAGGTAAAACCCCATTTAGTTTCATTTAATTTATTTTCTTCC
ATTTTCACTCATTGCTTCGTT-------GAAATGTAATATGATATGCCTATCACTATCTCGCACTAAGCCAGAAAATTCA
AAAACGAGAAAAAATTTACCCACTTTCCAGTTAAATAAATTTTTTTTGTCTATTATGAGTCTACTGCATATATGTA----
----GTAGACTCATAATAGAAAATGGCTAATTCATAAATTGAATA--------GGCCCTTTTAACTCAGTGGTAGAGTAA
CGCCATGGTAAGGCGTAAGTCATCGGTTCAAATCCGATAAAGGGCTTTTTCATGAAAATCAAGTCTTAGTCTTCTTTTTT
----CAGCAGATAATACAGATAGTG-TTAATAT-TAAAAAAAAAAGTAAGTGGACCTGACCCCTTGAATCATGACTATAT
CAGCTATTCTGATATTTAAATTCGATGATACATATTAAATTGTGGAAAGCGGGTTTTTTTATTTCCTTAAACCACACAAG
ACAAGAATTTGTCGATATTTGATATTTCTTATTTTCTCTTCTTGTTAATGGATGCTGCATAGGAATAAATCGCTATTCTT
TTCCAATACATATAAAAA-AAAGTATATTATACTTCGAAAATATATTTTTCAATATCTTTCCTTGATTTCAGAATCCGAT
ATTGTTTTGTTCCAGCAATGCAATAGAGAACGAATGCGAGAAAAGAAAGGGCTTTCATTTCCAGTCTACCATTATTTACT
ATTTAATTTAGGCGCAGGGAAAAGGAATTTTCTTTTTTTTTTGTTTGA-CCCGTTAACAGATATATTCTGGAATATGAGT
CATAGGACAATTCAGGGTTCCAATGTTTATTTTATATAGTA----------------------------------AGGAC
TAGTCGAATCGAACTCATGAATTTCCCTAGGTTATGGACCAATAGAAAAGAAAAAAGAAGAATTTAGATCTTCGAAACCC
ATTGTATTATAAGGGGCATTGAAAGAAGAATCATCTATAGATAATTGAACTTTCGCATGCCCTGGAAATGAGATGAAGTG
TTCGGAAATGGTTGAAGTAGTTGAATAGGAGGATCACTATGACTATAGCTATTGGTAAATTTGCCAAAGAAGAAAATGAT
TTATTTGATATTATGGATGATTGGTTACGGAGAGACCGTTTTGTTTTTGTAGGCTGGTCCGGCCTATTGCTCTTTCCTTG
TGCTTATTTCGCTTTAGGGGGCTGGTTCACAGGTACAACTTTTGTAACTTCATGGTATACCCATGGGTTGGCCAGTTCTT
ATTTGGAAGGTTGTAATTTCTTAACCGCTGCAGTTTCTACCCCTGCGAACAGTTTAGCACATTCTTTGTTGTTACTATGG
GGCCCTGAAGCACAAGGAGATTTTACTCGTTGGTGTCAATTAGGAGGGCTGTGGACTTTTGTTGCTCTCCATGGTGCTTT
CGGATTAATAGGTTTCATGTTACGCCAATTCGAACTTGCTCGATCTGTTCAACTGCGACCTTATAATGCAATCGCATTCT
CTGCTCCAATTGCTGTTTTTGTTTCTGTATTCTTGATTTATCCACTGGGTCAATCGGGTTGGTTCTTTGCACCCAGTTTT
GGTGTAGCAGCTATATTTCGATTCATCCTCTTCTTCCAAGGGTTTCATAATTGGACGTTGAACCCATTTCATATGATGGG
AGTTGCCGGAGTATTAGGCGCTGCTCTGCTATGCGCTATTCATGGTGCTACAGTAGAAAATACTTTATTCGAAGACGGTG
ACGGTGCAAATACATTCCGTGCTTTTAACCCAACTCAAGCCGAAGAGACTTATTCAATGGTCACTGCTAACCGCTTTTGG
TCCCAAATCTTTGGGGTTGCTTTTTCCAATAAACGTTGGTTACATTTCTTTATGTTATTTGTACCAGTAACCGGTTTATG
GATGAGTGCTCTTGGGGTAGTCGGTCTGGCGTTGAACTTACGTGCCTATGACTTTGTTTCCCAAGAAATCCGCGCAGCGG
AAGATCCTGAATTTGAGACTTTCTACACCAAAAATATTCTCTTAAACGAAGGTATTCGTGCTTGGATGGCGGCTCAGGAT
CAGCCTCATGAAAACCTTATATTCCCTGAGGAGGTTCTACCCCGTGGAAACGCTCTTTAATGGAACTTTAGCTTTAGCTA
GTCGTGACCAAGAAACCACTGGTTTCGCTTGGTGGGCCGGGAATGCCAGACTTATCAATTTGTCCGGTAAACTACTTGGG
GCTCACGTAGCCCATGCCGGATTAATCGTATTCTGGGCCGGAGCAATGAACCTATTTGAAGTGGCTCATTTCGTACCAGA
AAAACCCATGTATGAACAAGGATTGATTTTACTTCCGCACCTAGCTACTCTAGGTTGGGGGGTAGGTCCGGGGGGAGAAG
TTATAGACACCTTTCCGTACTTTGTATCTGGAGTACTTCACTTAATTTCTTCTGCAGTCTTAGGCTTTGGTGGTATTTAT
CACGCGCTTCTTGGACCTGAAACTCTTGAGGAATCCTTTCCATTCTTCGGTTATATATGGAAAGATAGAAATAAAATGAC
TACAATTTTGGGTATTCACTTAATTTTGTTAGGTATAGGTGCTTTTCTTCTAGTACTCAAGGCTCTTTATTTTGGGGGCG
TATATGATACTTGGGCCCCGGGGGGAGGAGATGTAAGAAAAATTACCAACTTGACCCTTAGCCCAAGTGTTATATTTGGT
TATTTACTAAAATCTCCTTTTGGGGGAGAAGGATGGATTGTTAGTGTGGACGATTTAGAAGATATAATTGGGGGACATGT
ATGGATAGGTTCTATTTGTATACTTGGTGGAATTTGGCATATCTTAACCAAACCCTTTGCATGGGCTCGCCGGGCATTTG
TATGGTCTGGAGAAGCTTACTTGTCTTATAGTTTAGCTGCTTTATCTGTCTTTGGTTTCATTGCTTGTTGTTTCGTTTGG
TTCAATAATACCGCTTATCCTAGTGAGTTTTACGGACCCACCGGACCAGAAGCTTCTCAAGCTCAAGCATTTACTTTTCT
AGTTAGAGACCAACGTCTTGGAGCCAACGTGGGATCCGCCCAAGGACCCACTGGTTTAGGTAAATATCTAATGCGTTCCC
CCACTGGAGAGGTTATTTTTGGAGGAGAAACTATGCGTTTTTGGGATCTCCGCGCTCCCTGGTTAGAACCTCTAAGGGGT
CCCAATGGTTTGGACTTGAGTAGGCTGAAAAAAGATATACAACCTTGGCAAGAACGACGTTCGGCAGAATATATGACTCA
TGCTCCTTTAGGTTCTTTAAATTCTGTAGGTGGCGTAGCTACCGAGATCAATGCAGTCAATTATGTCTCTCCTCGAAGTT
GGTTAGCTACTTCTCATTTTGTTCTAGGATTCTTCCTATTTGTGGGTCATTTGTGGCATGCGGGAAGGGCCCGTGCAGCT
GCAGCAGGATTTGAAAAAGGAATCGATCGTGATTTAGAACCTGTTCTTTCCATGACCCCTCTTAGCTGAGATTTTTTTT-
ATTTATTCTATTGTTTTTTTCTGTTCTGGCTCGGCTATCCCACCTAGCCGAGCCATTCTCCTTTATAAAAGATAACAGAA
CAGGTCGAGTCAAACGAGTAAAGAAAGAAATTTATTCAACAAGAAAAAAAGAAAAAGGAGAGAGAGGGATTCGAACCCTC
GATAGTTATCGGAACTATACCGGTTTTCAAGACCGGAGCTATCAACCACTCAGCCATCTCTCCCGGGGGTAATCTCTATT
TTATTCCTACGAATAGAACATGACCCTATGAGATGATACACTAACTATCTGTAAAAACATCCCAGATTGAATCTATATTT
CGATGTATCTAACCCTATACTATATATAGATATACGCATGATAGAGTATATCCACTTGTGAAGTAATTACGAAACTTCCT
TCGACCCCATGTCCGAATAAAATAAAGTGGTAATAAGTTCTAAAGAATCAATTGATTCGTGGTCAAATCCCTCCACGATG
CATTTTATTCTAATTTTGACTAAGCGAGGGATCAAATGGTATAGTTCATTTG--------------TTGGTAGCTTGGAG
GATTACAAATATGACTATTGCTTTCCAATTAGCTGTTTTTGCATTAATTGTGACTTCATTAATCTTACTGATTAGTGTAC
CCGTTGTATTTGCTTCTTCTGATGGTTGGTCAAGTAACAAAAATGTTGTATTTTCGGGTACATCATTATGGATTGGATTA
GTCTTTCTGGTAGCTATCCTTAATTCTCTCATCTCTTGAACTTCTTTGGCATTTTCCCGATCCAAA----------CTTC
TCAAAAATTCGGATTGTGAGACACATCACATTAAGATTCAATCTGAGTTTCCAAAAAAAA-TTTCTATTGAATTTGTTAT
TAATTGGATNNNNNNNNNNNNNNNNNNNNNNNNNNNNNNNNNNNNNNNNNNNN-------NNNNNNTT----TTACTATA
GTATTTATA--------------------------TCTCGCCCTGCGAAAATATGATCCAGACGCATATATGATATATCA
TATATGTCATATATGTGTGGACATATTCGTAGGTATCAGGAGCGACTAAAATGCGGATATGGTCGAATGGTAAAATTTCT
CTTTGCCAAGGAGAAGATGCGGGTTCGATTCCCGCTATCCGCCCATGATAAAGTAATGTACTATGATAAAAAATTCGAT-
ATAGTTGATTACTATACTATCAGTAAGAGTAAGTAGTTCTATACTTCCCTTTTCTTTACCTCTCATTCAAAAA------T
AGTCATTAATTACTAGTTAATAGTATCGCACCTAAAAATCCAAATTTGGATTTTTTTGACAAAAAAATGTTGCGGAGACA
GGATTTGAACCCGTGACCTCAAGGTTATGAGCCTTGCGAGCTACCAAGCTGCTCTACTCCGCGCTGAAGAACTAATGAAC
GAAGAAGGGTTAGATATGCCCCTCTACCATATCTATACAAATAGGATAGTCTATTTATATAAAATGGTAAAGAGGGTCCC
TCTATGATCATAGA-------GATCTATACAAACAAGAAAAGAAACGAGATTTTTATCCTTACCAACTGGATCTTGTTGC
GCCCGGTAACAAGCATGCATGAACTATTTCTCGAAGTACATGTCCGGATAATCCAAAGTCTCGATAGTTAGCTCTAGGTC
TTCCAGTCAAAAAACAACGTCGATGAAGACGTATGGGTGCACTATTACGTGGTGGGGATTGCAATTTTCCATGAATTTCC
CATTTTTCACTCAACGACGGAACCCTGCTTATTTCTTTTTTTGAGGATCGACGAATCAAATGATATTTCTGTTCTAATTT
CTGCCGCTTCTTCTCCCTCTCAATCAAACATTTTCTTGCCATAAT-----GTTCAGTTCCTATTCTTATCAATGAT---A
CAGTTCGGATCCTAGATGTAAAAATATAAGAAGGGAGATCCCCCTCTTCATCGAAACAAATGAGATTCTTGCAGATACAG
TACAAAATAAATAAAAAAATAACTAAATTAACCAAATTTTCCTGATGTGGAGGCAATCAAGAAAGCTGCATAAGTGAATA
TATAACCTACAGAAAAGTGTGCTAATCCAACCAATCTTGCTTGCACAATGGAAAGGGCCACTGGCTTATCTCTCCATCGA
ATCAAATTAGCCAAAGGTGTGCGTTCATGAGCCCATGCTAAAGTTTCAATTAATTCCTGCCAATATCCACGCCAGGAAAT
TAAGAACATAAATCCAATAGCCCAAACAAGATGTCCAAATAAAAACATCCACGCCCATACCGATAAACTATTCATACCAA
AAGGGTTATATCCATTGATAAGTTGTGAAGAGTTTAACCATAGATAATCTCTTAACCACCCCATCAAATAAGTGGAGGAT
TCATTAAACTGTGAAACGTTACCCTGCCATAATGTGATGTGTTTCCAATGCCAATAAAAAGTGACCCATCCGATGGTATT
TAACATCCAAAAAACTGCCAAATAAAATGCGTCCCAAGCAGAAATATCACAAGTACCCCCACGTCCTGGTCCGTCGCAAG
GAAAACTATAACCGAAATCCTTTTTATCTGGCATTAATTTGGAACCACGCGCATCTAAAGCACCTTTTACTAAAATCAAT
GTAGTTGTATGCAAACCTAGAGCAATTGCATGATGAACCAAGAAATCGCCCGGACCTATTGTTAAGAAGAGTGAATTATT
ATTTTCATTGACAGCATTTAACCAACCCGGTAACCATATGCTTCGACCTGCATTAAATGCCGGCCCAGTTGTTGAAGATA
AGAGTACATCGAACCCATATGAAGTCTTACCATGAGCGGATTGTATCCATTGGGCAAATATAGGTTCGATCAAGATTTGT
TTTTCCGGAGTACCAAAAGCGAGCATGACGTCGTTATGAACATAAAGACCTAATGTATGGAACCCTAGAAAGAGGCTGGC
CCAACTTAAATGAGATATGATAGCTTCTTTATGGTCTAACATTCTTGCCAATACATTATCCTCATTTTGCTCCGGATTAT
AATCTCTAATGAAGAATATAGCTCCATGAGCAAAGGCTCCTGTCATGATGAACCCTGCGATGTATTGGTGATGAGTATAT
AACGCAGCTTGAGTAGTAAAGTCTTGTGCTATGAATGCATAAGCAGGTAAAGAGTACATGTGTTGAGCTACTAAGGAAGT
AATAACCCCTAAAGAGGCTAGGGCAAGACCTAATTGAAAATGAATCGAATTATTGATTGTGTCATAAAGACCCTTATGCC
CGCGACCTAATCGACCCCCCGGAGGAGTATGTGCTTCTAAAAGATCTTTGATACTATGCCCAATCCCGAAGTTAGTTCTA
TACATATGACCGGCGATCAAGAAAATAAATGCAATAGCTAAATGATGATGAGCAATATCGGTCAGCCATAAGCTTTGCGT
TTGTGGATGGAATCCCCCAAGAAGGGTTAGAATGGCAGTTCCCGCTCCTTGGGAGGTACCAAATAAATGGCTGCTGGAAT
CAGGGTTTTGGGCATAAAGATTCCATTGCCCCGTAAGAAGCGGTTCCAACCCTTGGGGATACGGTAATACGTCTAAGAAA
TTATTCCATCTGACATACTCTCCCCGGGATCCGGGAATAGCGACATGAACTAAATGCCCTGTCCAAGCCAAGGAGCTTAC
TCCAAAAAGTCCTGACAAATGATGATTGAGACGAGATTCGGCATTTTTGAACCACGAAACGCTCGGTTTCCATTTGGGTT
GTAGGTGTAACCAACTCGCTATTAAGGATATAGCAGAAAGAAATAATAGAAAAAGAGCTCCAGTATAAAGATCCTCATTG
GTACGCAATCCGATTGTATACCACCACTGATAAACACCGGAATAAGCGATATTCACCGGGCCGATAGCACCTCCTCGAGT
AAAGGCTTCTACAGCGGGTTGGCCAAAATGAGGATCCCAAATTGCATGAGCAATAGGTCTTACATGTAAAGGGTCCTGTA
TCCATGACTCAAAATTTCCTTGCCAAGCTACATGAAACAGATTTCCGGACGTCCACAGAAAAATTATTGCTAATTGCCCA
AAGTGAGAAGCAAAAATGTTCTGATAAAGACGTTCCTCAGTAATATCATCATGACTCTCAAAGTCATGCGCGGTAGCAAT
ACCAAACCAAATACGACGAGTAGTGGGGTCCTGAGCTAAACCTTGGCTAAACCTTGGAAATCTTAATGCCATAATGCCTT
TCAAATCCTCCTAGCCATTATCCTACTGCAATAATTCTTGCTAAGAAGAATGCCCATGTTGTGGCAATTCCACCCAGAAG
GTAATGCGTTACTCCTACAGCGCGTCCTTGTACAATGCTCAAGGCTCTAGGCTGAGTAGCAGGAGCAACTTTTAATTTGT
TATGAGCCCAAACGATGGATTCAATGAGTTCTTGCCAATAACCACGGCCACTGAATAGAAACATTAAACTAAAAGCCCAG
ACAAAATGAGCACCTAAGAAAAAAAGACCGTATGCAGATAATGAAGAACCATAAGACTGAATTACTTGAGATGCCTGTGC
CCATAAGAAATCCCGGAGCCACCCATTAATAGTAATGGAACTTTGTGCAAAGTTTCCTCCTGTGATATGAGTTACTGCCC
CTTGATCACTTATAGTACCCCAAACATCCGACTGCATTTTCCAACTAAAATGGAAAATGACTACTGAAATTGCATTGTAC
ATCCAGAATAGACCTAAGAAGACATGATCCCAAGCGGATACTTGACATGTCCCCCCTCTTCCAGGCCCATCACAAGGGAA
ACGAAAACCGAGATTTGCTTTATCCGGTATCAAACGGGAACTACGAGCAAATAGAACACCTTTCAGTAGTATTAATACAG
TTACATGGATCGTAAATGCATGGATGTGATGGACCAAAAAATCTGCAGTTCCTAATGGAATAGATAACAAGGCTACTTTG
CCGCCTACTGCTACTAACTCACCACCTCCCCAAGTTAAGCTGGTACTTGTTGTTGCACCAGGAGCTGTTACGCCAGGTGC
TAAAGCATGGGTGTTTTGTACCCATTGAGCAAAGATGGGTTGTAATTGGATAGCGGTATCTGAAAACATATCTTGGGGGC
GTCCTAAAGCGCTCATGGTATCGTTATGAATATACAAACCAAAACTGTGAAAACCTAGAAATATACATGCCCAGTTAAGG
TGTGATATTATTGCATCACGGTGCCGAAGGACACGATCTAATAGATCGTTGTATCGAGTAGTTGGGTCGTAGTCTCTTAC
CATAAAAATGGCTGCATGTGCAGCAGCACCAACTATGAGAAACCCACCGATCCACATGTGATGTGTAAACAACGAAAGTT
GTGTACCATAGTCAATAGCTAGGTATGGATAGGGGGGCATGGAATACATATGATGAGCTACAACAATAGTGACAGAGCCT
AACATAGCTAGATTAAGAGATAATTGAGCATGCCATGACGTTGTTAAGATTTCATAGAGGCCCTTATGGCCCTGGCCTGT
AAATGGGCCTTTATGCGCCTCTAAAATGTCTTTAAGGCCATGACCAATACCCCAGTTAGTCCTATACATATGACCGGCGA
TCAAGAAAAGAATTGCAATAGCTAAATGATGATGAGCAATATCGCTCAACCATAGACCTCCTGTTATTGGATCTAATCCT
CCACGAAAACTCAAAAAATCCGAGTATTTTGACCAATTCAAGGTGAAAAAAGGGGTTGCTCCCTCGGCAAAACTGGGATA
AAGTTGAGCCAAAAGATCCCGATTCAAGATAAATTCATGAGGAAGTGGGATCTCTTTAGGATCAACTCCAGCGTCGAGAA
ATTGGTTAATTGGTAAAGATACGTGGATTTGGTGTCCCGCCCAAGAAAGAGACCCAAGTCCCAGTAACCCTGCTAAATGG
TGATTCAACATGGATTCTACATCTTGGAACCAAGCTAATTTTGGGGCGACTTTGTGATAATGGAACCAACCAGCAAAAAG
CATTAACAACGCAAAGACCAATGCACCAATTGCGGTACAATAGAGTTGTAATTCACTAGTTATTCCAGATGCTCGCCAAA
TCTGAAAAAAACCAGAGGTTATTTGTATTCCTCGGAAACCACCGCCCACATCGCCATTCAATATTTCTTGACCCACTATT
GGCCAAACTATTTGGGCACTAGGTCCAATGTGAGTAGGATCACTTAGCCATGCTTCATAATTGGAAAAACGGGCGCCATG
GAAGTACATGCCACTCAGCCAAAGAAAGATAATAGAGAGTTGACCGAAATGAGCACTAAATACTTTTCGAGAGATCTCCT
CCAAATCGCTAGTATGACTATCGAAATCGTGAGCATCAGCATGTAAGTTCCAGATCCAAGTGGTAGTATCAGGGCCCTTG
GCTATTGTTCTTGAGAAATGGCCGGGTTTGGCCCATTCCTCGAAAGACGTTTTTATAGGATCCCTATCTACAACAATTTT
CACTTCGGGTTCCGGCGAACGAATAATCATTAAGTCCTCCTCTTTCCGGACAACACATACAAAGAGACCCGCCAACAGTC
AAGTTTTTAGTGAACCTCTGAAAGATAGATATTTTTTTTATGATTAGTTTCTTTTTTTCCTATCTCCCATCTATCTATTT
TCTTTAGTTATTCACTAGAGCAATTATGATATTGAAGTCGATCCGAGGCAAGTGTTCGGATCTATTATGACATAACGATT
GGGTGCCTAATGGACCTTTTAGCGGAAAATCTTTTCCCAGCGTGACGAAAAAACGCTTTTTTTGCAACCGAGTCTAGTGT
ATTTCTATCTGAATATAGAAGCCTATATCAATCTACTTTTATAAAATAGNNNNNNNNNNNCNNNNNNNNNNNNNNNNNNN
NNNNNNNNNNNNNNNNNNNNNNNNNNNNNNNNNNNNNNNNNN------NNNNNNNNNNNNNNNNNNNNNNNNNNNNNNNN
NNNNNNNNNNNNNNNNNNNNNNNNNNNNNNNNNNNNNNNNNNNNNNNNATACAAAATAGAATGATTTTACATTACAAGGA
AGGGATATAATGAAACTCTTAATTGAATCTTCTCATGTCATGGTCATGGTAATGGTCTCTTTTATTTGATTGATGGATCA
AAGAATCAATTTTAATGAATTAACGAGTCG-TTTTTTTTTTATTCGAAACGCCTCGTGATCTTCAACCAATTATGTGCTT
CAATATAATTACCTGGAGTAAGCGCTATAGCTTGTTTCCAATACTCAGCAGCTTGGTCGGACCAAGCCTCCGCAATTTCA
GAATCACCCTGCAGAATGGCCTGTTCTCCCCGGTTGGGATAGGTAGGTAAATTCCTTCCCTTAGAACCGTACTTGAGAGT
TTCCTACCTCATACGGCTCAACAATCGATTCTTTTTGCGGTCTCATTTTAATTTACCCTATGCTAACTGAATTAGATTTA
TCATAAATCTATCCCATTTTTCTTGGGTTAACCAGAAGAAGTTAATTACATAAGTTTCAAATTCTAATTTTGATCAATAA
TTAATTAGTTTTAGCTTTTTTCCCACCTTCAGAAAAATGAAGCATAGATATCCCCTATATCNTTNNNATNNNNNNNNNNN
NNNNNNNNNNNNNNTCATATATGAAATTTATATAGAATCTTTGAAAAAGACTTTCTTCCATAAGAAAAAAGAGCTTACTA
TCTTTGGGATCTGATGCTACACCGCTGCTCAATACTTTAGTGGATCGCCTCTATTACATAAGTTGATTCCTAACTTGATA
TCCCATATCGTGACATAAGTAAGCAGTTCTTAACTGTATCGACCCCAAAAGCTCGCTAATTGATCTTTACGGTGCTTTCT
TTATCAATTCGATCCTTTATCCATAGAGTATAATATGTAGGCGTAGGCCGTACTTATTTTCTTCCTTTTTTTTGTTATCA
TGAAGTTTCTTTCCTTGCTACAGCTGATAAAAATCGTTCCTTTGGACGACGCATATGTAGAAAGCCTATTTTTTT-TAGT
ATTGACTAACCAATTTGATCTTTTTTTCCTTCTTTCTATAGTGGAGATAGTCGCACGTAATGACAGATCACGGCCATATT
ATTAAAAGCTTGTGGTAAGAATGGGTTTCGTTCTAGTGCCCGGAAGTAATATTCCAAAGCCTTTGTATGCTCTCCGTTGC
TTGTGTGTATAAGGCCTATGTTATAGAGTATATAACTTCGATCATAGGGATCAATTTCTGGTCGCGTAGCTTCATAATAA
TTCTGTAAAGCTTCCGCATAATTTCCTTCGGATTGAGCCGACATCCGTTACGGTCGTTCATTTTTTTTTTTTAATCTCCG
CTCCAGAACCGTACGTGAGATTTTCATCTCATACGGCTCCTCCCTTCTGTGCATAGTACTAAGGGGAATAATCCATGGAA
TCCAAAATTCCCTATTCTTATTATGAACTGACAGGAGCTGGTATTTTTACAAGAAATCTCTAGCCAGCCTTCTCGCAAGA
GG-TTTTTTTTTCTTAACACCAATCGTATTAGTACTAGATAGAAATGGTAACTCCAACGATTTCTTTGTCCTCAACGCCT
ACTATTTCCAGGAATTAGTCACTTCAACGATCTTTGATGGTTATACGAGTATCCAAAGTACGAACGAGATGGATGTTTGT
TGTCCCAACCATTCTTGTTAAGCCCGATACCGACAAGGAAAAGGGCAATTTATAACAAA--------GTTTTCGTGTTGT
TGATTCCTAGTGTAATGCTTCTTCCC-TATGCCGCCTATTGGTACTATTGGAGTAGGATTGCCCCGCAATACAGAACCTA
TAGGTGTAACCTTTTGTTCAATACTAAGATCGATAATTAAAGTAAATTAAAGTATCTGAGGCTGGATCAATCGAGGATAC
ACGACAGAAGGAATTGTTCTATCTCCAAACTTTACCTTCACTAAGCGTAGCTTTATTTCAAAAATTGGGTTCTTTCTATT
CCGAACCACGGCTTTTCTCGTAAGAATGAAGTGAGGGCTAAAAAAAAAAAAAA-----------GAATCAAATCACACCA
TCTCTATAATAGGTAAATGCCTTTTTTTCCCCTGAAGTTGTCGGAATTATTCGTAATAAAATATTGGCTATAATCGAAGA
GGTCTTATCAATAAAATTTCCATTTATCCGAGATCTAGGCATAATTAGCAATCCATTCTATAATTCTTCTCATTACCCTC
TCCGCTCGGGGAAAATGATCCCACAAACAAAGGAACTGTACATTACAGAATAACATAAAAAAAGAAAAATGATAATTAAA
AAGATATGTACCTTCCGCTCAAATTGTATTCTTTTCGAACAAAGAGGGATAGGAGACTTTTGAATCAGATTGAATTTCAT
ATAAATTTCGTAGTATACAAATGAGCAGAACTATTACTATTTCATCTAAGTTGAATAACCAAGGACTTTATTTTACTATG
GATTCTTATAACTCGAGAAATTTGGATTTGGTTATGATCCAAGGAAGAAAAGGGATGGAATAATCATTATACCATGGAAA
TGAAATAGAAAAATCCATAGTACGATTCATGAATTTGGAATAGATCTATGGGATAGATGATAAGGGGATAAATGATAAGA
GAAGTTGTTGTTGATAAATATGAAATTTGAAAGGAATTTTTTATTCCTATAGAACCTCGGTTGTGCCCGTACTGCAATAA
AATAATATGAGTAACTCGCTATTCATTCGGTTTATGGTCAATAATAAGATTATGTAGGAAAGATGGCTGAGTGGTTCAAG
GCGTAGCATTGGAACTGCTATGTAGGCTTTTTGTTTACCGAGGGTTCGAATCCCTCTCTTTCCGTTTCTGTTAATTCACC
AGCGTTACCGACCACAATATATCAAATCAAATAACAATTCATATGATTATTCCAATAGTTTTTTGGATAAAAA-CCTCTA
TTCCTAATTCCATTACTGTGATACGGGAGCGATTTATGATATGATATGTGAATGAGAAAAATGCGAATCAAGGCCCTTAG
ATCTATTTACTTTTTCGTTGAAAAAAGGGGATATAATTGTCTGAACCCCCTTTCTTTCTTTGTTATGTTCGTTAGGTTCA
AGTCTGTCGGGAATAATATTCTACGACTAACAACTCATTTATTTTTAACCCGATCCATTTACTATCTATTATTTGATTTA
CTAATCCTTTATATTGGAATGAGTCAATAGTTAAATGATTTGGTAGTTCTTCGTGAGGGGACGAAGCAATATAATTTTGA
ATCATAGCTTTTGATCTTTGTTTATCCTTCATAGTAATAATATCTCGGGATTTACAACGATAACTTGGTATATCCACTAT
ACGACCATTAACTAAAATATGTCTATGGTTAACTAATTGTCTGGCTCCAGGAATGGTCGAAGCCATACCCAATCGAAAAA
GGATGTTATCCAAACGCATCTCAAGTAGTTGTAGTAAAACCTGGCCTGTTGACCCTTTAGCTTTTCCGGCGATATGCACA
TATCTAAGTAATTGTCGCTCTGTCAGACCATAATGAAAACGCAATTTCTGTTTTTCTTCTAGACGAATACGATATTGTGA
TCTTTTTACGGAACGCAATGGGTTTTTAAGATCACTTCCGGATCTAGGTCTTTTACTAGTTAATCCCGGTAAAGCCCCCA
GACGGCGTATCTTTTTGAAACGAGGTCCTCGGTAACGAGACATAAAGACTCCTTTTTATT-----GAAATTTCATTTTAC
AGAAGAAATCAAAATTAAGACTGAACTAAAGGATAAACAAAGCAAAGCTAAATCTACTGAAGTATTACAAAGTAGAATGA
AATGAATTGTGTCAATATCCGGATTTTTTGTATATATTTTGTACATATAAGAAATTAAGACTCTGCTTTATGATTTTTTC
TATATAGATCTAATTGCTCTAATCAACTTTTTATTCCTAGTTAC-------CACGACATAATAGATTAGTGACTCAACGT
TTGAGGAAAGGGAGAGGAGAGATTCGCAATCATGGAAAAA-TCGATAGAGAAAAA-GCCGGCTATCGGAATCGAACCGAT
GACCATCGCATTACAAATGCGATGCTCTAACCCCTGAGCTAAGCGGGCTCACATAACAGAAATAGAAATAATGTATAGAG
ATTCAAGAAACTACCGGATTTTCTTTTGGCTATTAGTTATGAATTTAATATGAACCATTATTTNNNNNNNNNNNNNNNNN
NNNNNNNNNNNNNNNNNNNNNNNNNNNNNNNNNNNNNNNNNNNNNNNNNNNNNNNNNNNNNNNNNNNNNNNNNNNNNNNN
NNNNNNNNNNNNNNNNNNNNNNNNNNNNNNNNNNNNNNNNNNNNNNNNNNNNNNNNNNNNNNNNNNNNNNNNNNNNNNNN
NNNNNNNNNNNNNNNNNNNNNNNNNNNNNNNNNNNNNNNNNNNNNNNNNNNNNNNNNNNNNNNNNNNNNNNNNNNNNNNN
NNNNNNNNNNNNNNNNNNNNNNNNNNNNNNNNNNNNNNNNNNNNNNNNNNNNNNNNNNNNNNNNNNNNNNNNNNNNNNNN
NNNNNNNNNNNNNNNNNNNNNNNNNNNNNNNNNNNNNNNNNNNNNNNNNNNNNNNNNNNNNGCGGATAGGTCCTCAGAAA
GATACAACAATCAAAATTCTAATCAGACATTCCTC-TTTTTTTTTCGAACAAAAAAAGAAAAAAGAATATCGACCCTTCC
AGTATTTAAAATCGCACTGTAAAAACAAAAAGGAATGGAGACATATATATAT--GTGGGATATATCTATCTATATTGAAT
TGCGGATATATCAATGATAGAATCATTTCTGATTGAAACAAATATGGTTCATACAATAGAGCTGAAACGAGAGGATATCC
AAAAAAAGAAAATAGGAGTATACACTATTTCGCTATGGGAATTAGTATAT-----AATGAATTCTGCGGTTCCAAGATAA
ATGAAAGAGGTGGGTGGAATTACAACTGGATCTTTATCTAAAAAGGGGATATGGCGAAATTGGTAGACGCTACGGACTTG
ATTGGATTGAGCCTTAATATGGAAACCTGCTAAGTGGTAACTTCCAAATTCAGAGAAACCCTGGAACGAAAAATGGGCAA
TCCTGAGCCAAATCTTTATTTTTAGAAAAACAAGGGTTTTCCTTTTATTTTAAAACTAGAAGAAAAAGGGATAGGTGCAG
AGACTCAATGGAAGCTGTTCTAACGAATGGAGTTGACTACGTTGCGTTGGTAACTAGAATCCTTCTAAATTAAAGATAAA
TTAAGGAAAGGATGACCTATATATCTAATACGTACGTATACATACTAGCAGATTAATCACGACCTGAATTCATTATAAT-
NN-TA--TTATATAATTATAATGAATTTGCAATATATGCAAAATTCAAAGTTATTGTGGATCTATGCCAATCAAAGTTGA
AGGAAAAAT------CGAATATTCAGTGATCAAATCGTTCATTCCAGAGTTTGATAGGCCTTTTTTTGAAAAATTGATTA
ATCGGACGAGAATAAAGAGAGAGTCCCATTCTACATGTCAATACCGACAACAATGAAATTTATAGTAAGAGGAAAATCCG
TCGACTTTAGAAATCGTGAGGGTTCAAGTCCCTCTATCCCCAATAAAAAGCCCATTTTACTTC-TTACCTATTTAGTTAT
TCTCTTTTTTTTTT-CATAAGAAGTTCAAGGGAAATTCAATATCTTTCTCATTCATTCTACTCTTTCACAAACGGATCCG
AACAGAAATCTTTTGATCTTATCCTAATTTGGTTTGAATAGATACGATACCTGTACAAATAAACATATATAATTGA----
-----AGTCCATATCACTTACTACTTACATTCAAAAAGAAAGTCTTCTTTTTGAAGATCGAAGAAATTCGGGGACTAGGT
CAAATTTTTGAATACTTTTTTGAGTCTATGTAATTTCCATAGATACAAGTACTCCGCTAGTATGATGCGCGGGAAATGGT
CGGGATAGCTCAGTTGGTAGAGCAGAGGACTGAAAATCCTCGTGTCACCAGTTCAAATCTGGTTCCTGACACGTGAATAA
TGTATCGAAGAGATATTCATACCTTTTACAAATTAATTGAGACAGGTCGGGGTACATATTAATGGTTTAGAGCGCGATAC
ATATTTATACATCTAGAT-TATAGATATCTCTATTTTTGGAGATGGGTAAAAAATAGATGTATGTATGGTAAAGAAAAAA
ATGAGATTATACTCCCTTTTCTCTTTTTGTTTCTTTTTCCTTTCTGGTTTTTCATACTGTGCTTTCTCTCACTCAAAAAG
AACATTAAGTCTTCATATCNNNNNNNNNNNNNATATTAAATNAA--AAAACGAAGTTGTCTAAAACTTCC--GTTTATTT
TATAGGAGTTGAAGGATAGGAAAAGACAGGATACATTTCATACTACAGTACAAAGAAAATC-ACTCTTTTTTCATTTAGT
ATCGCATTTTCTTTCATATTTATCCTATTTGTTCACCCTTGCTTACGCTACTTTCAAGGGCCCGCCTAAGTGACATGCGC
GGTACAAAGTTCATATCGCAGAACTTTTTTGATTCATCTATTGTTTCTGCTCAAACGAAATGGATATGATATCTCCCAAA
TTAGGGAATATTGATCAAGTCTTTTTTTAGCCCATCCTTAACCTTAATACGAATTAGAGTCCAGTTATTCTCTTTGATCT
AGAACAAAACAAAAAATATTCCTTGACTTGAATAAAATACGGAGCCGTGTCGTATAAGTGAACATGAATTTCTTATCATT
CAATGAGCATCTTGTATTTCATAGAAATTGGGGGTAATATAGTCCTTACGTAAGGGCCAGCCCATCCAACTTTCTGGCAT
CAAAATACGTTTAAGGCGTGGATGATTATCATAAGAGATTCCCAACATATCATAAGATTCCCGTTCTTGAAAATCGGCAC
TTCTCCAAATCCAGAAAACAGACGGGATTCTAGGATTACTCCTCGGAGCAAATACTTTTATGCATACCTCTTCCGGTTTA
TCTATACCATACCGTATTTTCGTAAGATGATACACACTAGCTAAAAATCCGCCAGGTGCTACATCATAGGCACACTGGGA
GCGCAAATAATTGTAACCATATACATATGAAATGACAGCAATGGAGTCCCAATCCTCGGTTTTTATTTGTAAAGTCTCTA
TTCCTCGGCAATCGAAGCCCAAAGATCTATGAATTAGTTCATGCTTGACTAGCCAATCAGATAAACGAACCGGCATTTCC
CTGATTTCTCCCACATTTGTATGAGTATTTTCCATTTCCAATGAAATTTTGAAAGATTGATCCATTCTTTCTTATTCTGC
ACAAAAGAACCTTGCCTGATTCACTAATTCGTGTGAAGATATTTAACTTTTGGATTTAAAAAATGTTTCAGAAAGTATCT
CTGAAGTAGATGGTGATTGATAGAGTAATCCTTGATCATAATTTCCAGTATGAGTACTACGTTGAACATAAAACTTGTGA
TTAGTAGTAAAACATCGATTTTCCTGTTGAAACAAAGTTCTATCTTCAAGGATTTCTCGAGATATCTTCTTACGAAGTTT
CGTTATAGCATCTATAACAGCTTCTGGTTTAGGTGGGCAGCCCGGCAAATAGACATCCACAGGAATTAACTTATCGACTC
CCCGAACAGTACTATAAGAATCAGTACTGAACATCCCTCCTGTAATAGTACAGGCTCCCATAGCAATGACATATTTTGGT
TCAGGCATTTGCTCATATAATCTTACTAAAGAAGGAGCCATTTTCATTGTTACTGTTCCAGCTGTTAAAATTAGGTCTGC
TTGCCTAGGACTCGGTCTTGGTACTAATCCATAACGATCAAAGTCGAATCGCGAGCCTATTAATGAAGCAAATTCAATGA
AACAACAACTGGTACCATAGAGAAGAGGCCATAAACTGGAAAGTCTTGACCAATTCGAAAGATCATTCGATGTAGTTGAA
ATAACTGAATTAGGGGGTGTTTGGTCAAGTAATGGAAAATCAATCAAATTCATAACTGTCTCAATGTAATCTTTTCCTTC
TTTTTTATTTTTTTGATTGTCTGAATATTCAGCTAAGACCATTCCAATGCTCCTTTTCGCCATGCATAAACTGAACCAAC
AATTAGGATAAGCACGAAAATAAAAGCTTCTATAAATACGGATACACCCAATACATCGAAACTCATTGCCCATGGATAAA
GAAAGACCGTTTCAACATCAAAAACAACAAAAACTAGAGCAAACATGTAATAGCGGATTCGGAATTGTACCCAAGCGTCT
CCCATGGGTTCTATACCTGATTCATAACTAGAGAGCTTCTCTGGTCCTTCATTAATCGGAGCTAAAGCTCCAGAAATTAC
AAATGCCAAGATAGGAATAGCACCCGATATTATTAGAAATGCCCAGAAAATATCATATTCGTGAAGCAGAAACATAAATA
TACTCCTATTAATGTGGAATAGGCTGAATTATTCGATTTGAATTGAAATTGTCAATTCATCCAGAACTTCTTAGACGAAA
AAAGAAAATTTTTTGATCAAATCCGCATAGTTTAGAGTTTGTTTTCTATGTTTTCTATAAGGCATGTCTTGTTTAAAGAT
TCATACAACGGAACCCCACTTATATTTATTTTGCATTTCGATTCCATTTACATATAGTGTAGACATAGGATACTCTTACA
C----------------------------------------------------------------AAACAAAACTCTCTT
ACTTTGTCTCGGTTTCTCCCTAAAAACAAAATACACTAAATAGAATNNNNNNNNNNNNNNNNNNNNNNNNNNNNNNNNNN
NNNNNNNNNNNNNNNNNNNNNNNNNNNNNNNNNNNNNNNNNNNNNNNNNNNNNNNNNNNNNNNNNNNNNNNNNNNNNNN-
-----NNNNNNNN-NNNNNNNNNNNNNNNNNNNNNNNNNNNNNNNNNNNNNNNNNNNNNNNNNNNNNNNNNNNNNNNNNN
NNNNNNNNNNNNNNNNNNNNNNNNNNCCNNNNNNNNNNNNNNNNNNNNGATTTCTAGCATATTCTACTTGAAGTATTCTT
TTCATTAAAATTCGGGTAGAAAATCGTTGCTTCTATTGATTCGATAGGAATACATAAATATAATCTAATACATCGAACGA
TTATATTCTATTTTATTTCCCTTCCTTGATCCTAGATTTCATCTCTATTTTCTTTACTTTATTAATT----------CGT
TGAGTTGCAAGGAACCTTTACATATAACAACTCATATCTTTCTATACCAAAAAAATTCGAAACTTGGAATCTGTACTATA
CTCGCGGATCCTCTAAGAAATAAAAAGAATCGAGTACTAAAGAAAGACCGCGATTTGGGAAGAACAAAAATACTTGTTAT
GGCAATAACACTTAGTAAGACCAACCGATGAGTTGGGTTTCCTTACAAAAGG-GTTTGTTTTGAAGCAAACTTACACTAC
ACAATGAAAGATAGCGCAGAGTGATAGAATCAGTCATCAGTGGAATGATAAATGATCTACATAAGATACTTCTAATAGAA
AAGAAAGAATCACACATCGTTGAACAATTCGATAGACCAAATCCCCAAACCGACCCAACTCATAGAATAGAGAAGAAGGA
ACATTGATACATTAGGGACCAATTCATTATCTCTGCATTATATTTGAAACAACCAATTTGATTATTGTTCGGCCAAAAAC
TAATTAGTCGGAGTCGGGGGACTCCTACAAATACAAGACCAACAAAAGAATAGGTACTACTAGATCTGTGTAACTTAAGT
ATTGTATTCGACTTGATTGGGTCAGAATGAAGTTTTTAGAAAGGATCATGTCACGATTTTCACTTCATAAATTGACTGGG
ATTGGGTATACCAAAAAAAAAATATATCAGTAACT-TTTTGATCATGGGCAGGAAAAAAGTCATATGTAATTCATCCATG
AAGATTAATGAAAAAGGATAGGTATTTTATCCGAGATTTTGCAAATCGTGATTGGATCTTTTGGAATGAATTATTGTTTT
TATTTTCCTGTCCTTATGTATTGACATGGACATGTGGTAATGTTTTCATTTCTATGGACAAAGGAATCTGTCAATCCATA
AACAAGTACTAATGAGGAAATGAAAACTATACTAAACTAAAATAGAATGTCTATACAAAAAACAAAAAAAAAATGAAATG
TGTTAGGGCTATACGGACTCGAACCGTAGACCTTCTCGGTAAAACAGATCAAACTGATTATTATCAAAATGATTCGAACT
GTTTCAAAGACCCAACATGCATTTTGTTGCATTGGGCTCTTTCATCAACTGATTAATGTAAAGATCAGTTAGTCCACCAT
ATTTTTTCTTTACAGGAAGATAATAAGATGGCTCCATGTGCTCTTCGATTCAGTATTTGTATTCTTATCTAGGAGCAATA
CCAAAGTGTTTCAAAGAAGGGTTGCCTTGACTTAGGTCTGCCTCCGGCCTAGATCAACCTAAGTTAAATGGAGTCTCTAT
CGTTCCGCAGCAAGAGTCAAATATGAGACTTCATACACCTTAAAATTCATAAGACGAAAAGAGGTTCTTTTGAGTCCCTT
ATACTCATTAGGCCTAGCATTGAATGGATTGGGTATTTACCTTATCAATTAACAAATCAATTGTGAATTCTATTTGATTT
GTCACCCGAATTCGTACTCGAATCGGACCGAACCAAATATTTGTCAGGCTATTGTTC--------CCTCGAATCTATGGA
GTAAGACATCAATTTCTCAATAAGATCAATTATGTTCATTGCATAATGGGCTCCTTTGAAAAGCATTGGCGCACGTGTAA
ACGAGGTGCTCTACCTAACTGAGCTATAGCCCTTGTCATAGATATCTTAACATATAGATAATTTCTTGTCAAGATAGGAC
CCCACATCATAGCTCTCTGATCCGTTTACTGTTAGCGGATTGGTATTGCTTAGAAATAATATTCCACCTATAATC-----
--CCGGAGACGACGGGTCCTTTTTTTGTGATGATAAATAACCTACTTAACTCAGTGGTTAGAGTATTGCTTTCATACGGC
AGGAGTCATTGGTTCAAATCCAATAGTAGGTAGAACTTATTAGATACCATGGATTCTGGTATCTAATAAGTTTCTTTACC
CATCTTCTTTTTTCATTGTATCATCTAGATTTGATTGTGTTCAATCAAAATGTGGTGTAAATTGTGGTGTATAAT-----
-AAAGAATTTCGTTTGATTATGTT-----GAAATAACATTCACAGCCTCTACTCGTGTCCTAGCTCGTCTGAGAGCTAGA
TTCGCCTCAATTGCCTGTCTCTTACCCTGAGCTCTACTCAAGTTAGCTTCAGCTATTTCAAGAGCTTGTTGAGCTTCTTG
CGGATCAATGTCAGTACTCATCTCCGCATCATTTCCTAAAATAGTGATCTCATTATTACTTATTCTAGCGAAACCACCCA
TTAGAGCCGCCGTTAACCACTGGTTGTTGAGACGTATTCTCAAAAGACCTATATCCACAGCTGTGGCAATAGGGGCGTGA
TTTGGTAATACACCAATTTGGCCACTATTAGTGGATAAAAGGATTTCTTTCACTTCTGAATCCCAAATAATTCGATTAGG
AGTCAGTACACAAAGATTTAAGGTCATTTCTTCTCCCCTTCTAAGTTCATAGCTTTCGCGGTAGCTTCATCGATGTTACC
CACCAAATAAAAGGCCTGCTCAGGAAGACTGTCTAATTTTCCGGAAAGGATCAGTTGAAACCCCCTAACTGTTTCCGCGA
GACCAACATATTTTCCCGGAGAACCGGTAAAGACTTCTGCCACGAAGAAGGGTTGTGATAAGAAACGCTCAATTTTTCGT
GCTCTTGCTACAGTTAAACGATCTTCTTCGGATAATTCGTCCAACCCCAGGATAGCTATAATGTCCTGAAGTTCTTTGTA
ACGTTGTAAAGTTTGCTTAACTTTTTGCGCAGTTTCATAATGTTCCTCGCCAACGATCCCAGGTTGTAACATAGTTGACG
TTGAATCTAAAGGGTCTACTGCTGGATAAATACCTTTGGCAGCTAATCCTCTTGATAGTACGGTAGTCGCATCTAAATGT
GCAAATGTCGTGGCAGGAGCGGGGTCGGTCAAATCATCTGCAGGTACATAAACTGCTTGGATCGAAGTTATAGATCCCTC
TTTGGTGGAAGTAATTCTTTCTTGCAAAGAACCCATTTCTGTACTAAGGGTGGGTTGATAACCCACTGCAGAGGGCATTC
TCCCTAATAAGGCGGATACTTCTGATCCCGCTTGGACAAAACGAAAGATATTGTCGATGAATAGAAGCACGTCTTGTTCA
TTAACATCCCGGAAGTATTCCGCCATGGTTAGTGCAGTCAAACCAACTCTCATACGAGCTCCCGGCGGTTCATTCATTTG
ACCATAGACTAGAGCTACTTTTGATTCTGCAATATTTTTTTCATTAATCACCCCGGATTCTTTCATTTCCATGTAGAGAT
CATTTCCTTCACGAGTACGTTCGCCTACTCCGCCAAATACGGATACGCCTCCATGAGCTTTGGCAATGTTGTTGATCAAT
TCCATGATAAGTACTGTTTTACCCACGCCAGCCCCTCCAAATAGTCCGATTTTTCCTCCACGGCGATACGGAGCTAAAAG
ATCCACTACTTTAATCCCTGTTTCAAAGATTGATAATTTCGTATCTAACTGTATAAAGGCGGGCGCAGATCTATGAATAG
GAGATGTTGTACGAGTATCTACAGGACCTAAATTATCAACAGGCTCTCCAAGAACATTGAAAATTCGCCCGAGAGTAGCT
CCGCCGACCGGAACACTTAGAGGAGCTCCCGTGTCAATCACTTCCATCCCTCTCGTCAGACCATCCGTAGCACTCATAGC
TACAGCTCTAACTCGATTATTTCCTAATAATTGTTGTACCTCGCAAGTCACATTAATTTGCTGACCAACAGTATCTCGAC
CTTTAACTACCAAAGCGTTATAAATATTAGGCATCTTGCCCGGGGGAAAAACAACATCCAGTACTGGGCCAATAATTTGA
GCGATACGCCCTAGGGGTTTTTCATCAAGTGTGTAAACCGCAGGACCAGAAGTAGTAGGATTGGTTTTCATAATAAAGTA
AAATATGTCGAA--TTTTTTTTTGATTGGAATAGTGCT-------------------GAATCGAAAATAAATGTCCGATA
GCAAGTTGATCGGTTAATTCAATAAGAAAGAAGTGGGAATTAGCACTCGATTTAGTTGGTACCACCCAACCAACCGAATC
AAATTCAATCGTTTACTCATTTAATGAGTCAATTTTCAAGTTCAACCAATTCTTTTTTCAAAAGATCCAGTAGATAAATA
CGAATTGTGAGTAAGTGAAGTGCGTTTCATTTCTCTATCATTATAGAAAATACCATATAGACTNNNNNNNNNNNNNNNNN
NNNNNNNNNNNNNNNNNNNNNNNNNNNNNNNNNNNNNNNNNNNNNNNNNNNNNNNNNNNNNNNNNNNNNNNNNNNNNNNN
NNNATATNNNNNNNNNNN-NNNNNNNNNNNNNNNNNNNNNNNNNNTTCATGGATGAATTATGCCTATTTTCACATCTAGG
ATTTACATATACAACATATATCACTGTCAAGG------GGAATTTTTCTTAGTATTTCTATTTTGAGATTCAAAATACGA
AGTGGCTCAATTCAATTATAAACTGAGGATTGGGTTGCGCCATATATATCAAAGAGTATACAATAATGATGTATTTGGTG
AATCAAATGCATGGTCTAATAACGAACTTAATTCGTTGATAATATTAGTTGAATATTTTTTGAAAGATTTTTGTCAAAGG
TTTCATTCACGCATAATCCATATCGAGTAGACCTTGTTGTTGTGAGAATTCTTAATTCATGAGTTGTAGGGAGGGACTTA
TGTCACCACAAACAGAGACTAAAGCAAGTGTTGGATTTAAAGCTGGTGTTAAAGATTACAGATTGACTTATTATACTCCT
GATTACGAAACCAAAGATACTGATATCTTGGCAGCATTCCGAGTAACTCCTCAACCCGGAGTTCCCGCTGAAGAAGCAGG
GGCTGCGGTAGCTGCCGAATCCTCTACTGGTACATGGACAACTGTGTGGACTGATGGACTTACCAGTCTTGATCGTTACA
AAGGACGATGCTACCACATTGAGGCCGTTGTTGGGGAAGAAAATCAATATATTTGTTATGTAGCTTATCCTTTAGACCTT
TTTGAAGAAGGTTCTGTTACTAACATGTTTACTTCCATTGTGGGTAATGTATTTGGTTTCAAAGCCCTACGAGCTCTACG
TCTGGAGGATCTGCGAATTCCCCCTGCTTATACCAAAACTTTCCTAGGCCCGCCTCATGGCATCCAATCTGAAAGAGATA
AATTGAACAAGTATGGTCGTCCCCTATTGGGATGTACTATTAAACCAAAATTGGGATTATCCGCAAAAAACTACGGTAGA
GCGGTTTATGAATGTCTACGCGGTGGACTTGATTTTACCAAGGATGATGAAAACGTGAACTCACAACCTTTTATGCGTTG
GAGAGACCGTTTCTTATTTTGTGCTGAAGCACTTTTTAAAGCACAAGCCGAAACAGGTGAAATCAAAGGACATTACTTGA
ATGCAACTGCGGGTACATCTGAAGAAATGATCAAAAGGGCCGTATTTGCCAGAGAATTGGGAACTCCTATCGTAATGCAT
GACTACTTAACTGGGGGATTCACTGCAAATACTACTTTGGCTCATTATTGCCGCGACAACGGTCTACTTCTTCACATCCA
TCGCGCAATGCATGCAGTTATTGATAGACAGAAAAATCATGGTATGCATTTTCGCGTACTAGCAAAAGCATTACGTATGT
CTGGGGGAGATCATATTCACGCTGGTACAGTAGTAGGTAAACTGGAAGGGGAACGTGAGATGACTTTAGGTTTTGTTGAT
TTATTACGTGATAATTTTGTTGAAAAAGACCGAAGTCGCGGTATTTTTTTCACTCAAGATTGGGTTTCTATGCCAGGCGT
TATTCCCGTGGCTTCAGGGGGTATTCATGTTTGGCATATGCCTGCTCTAACCGAAATCTTTGGAGATGATGCCGTCCTAC
AGTTCGGTGGAGGAACTTTAGGACACCCTTGGGGAAACGCACCTGGTGCGGTAGCTAATCGTGTATCTTTAGAAGCATGT
GTACAAGCTCGTAATGAGGGACGTGATCTTGCTCGTGAGGGTAATGAGATTATCCGCGAAGCTGCCAAATGGAGCCCTGA
ACTAGCCGCTGCCTGTGAAGTATGGAAAGAGATTAAATTCGAGTTCGAACCAGTGGATAAGATAGATAAACAGAAATAGA
TAAACAGATAAGAACTAGGCGCACATAATTCAGTAATTTCTGTTTGTTCTCCTAATTGATTGATTGCAATTAAACTCGGC
CCAATCC-TTTTCCTAAAAAAAAAAAGGATTGGGCCGAATAAAGAATGACCATCCTATACATTGTTGGATCCATAGGATT
AATTATAGATCCTTGGGATTGGTGGATCATTTTCTATCCCGCAGTTTCAGGCTATAGATCAAGCCAAAGGGGGCTCCTCT
CTACCCACCCTGTATATTGCCTTTTTCA-------------------------NNNNNNNNNNNNNNNNNNNNNNNNNNN
NNNNNNNNNNNNNNNNNNNNNNNNNNNNNNNNNNNNNNNNNNNNNNNNNNNNNNNNNNNNNNNNNNNNNNNNNNNNNNNN
NNNNNNNNNNNNNNNNNNNNNNNNNNNNNNNNNNNNNNNNNNNNNNNNNNNNNNNNNNNNNNNNNNNNNNNNNNNNNNN-
---------------NNNNNNNNNNNNNNNNNNNNNNNNNNNNNNNNNNNNNNNNNNNNNNNNNNNNNNNNNNNNNNNNN
NNNNNNNNNNNNNNNNNNNNNNNNNNNNNNNNNNNNNNNNNNNNNATAATAAAACGATTATTCATCGAATGACTATTCAT
CTATTATATTTTCATCAAATAGGGAGCAAGAAGACTCTATGAAAAAGTGGTGGTTCAATTCGATGTTGTCTAAGGCGAAG
TTAGAACATAAGTGTGGGCTAAGTAAATCAATGGATAGCCTTAATGCTGTTGGACATACC--------------------
----------------------ATTCCTAGTTGGAGTGATAGT------------TTCAGAAATGTTGATTATTTATTTG
CTATTAGGGATATTTGGAGTTTTATCTCTGATAACACTTTTTTAGTTAGGGATGGTAATGGTGACAGTTATTCTGTATAT
TTTGATATTGAAAATCAG------GAGATTG---------GTTTTTTTCTGAGTGAACTAGAACCTGGTTTTTCTAAT--
------TANTNNNNNNNNNNNGTATAAGAGTAACAATCACTACTATTATCATTACATGTATGATACTCAATCTAGTTGGA
ATAATCACATTAATAGTTGCATTGATAGTTATCTTCGTTTTGAAGTCCATATTCATAGTGACACTTTCAACGGTACCGAC
AATTACAGTGACAGTTACATTTCTAGTTTCATTTGTACGGAAGGCGTAAGCGGTAGTCAAAGCAGGAATTCTAGTATAAG
AACTGGTGGTAACAACCGCGATTTCAATATAAGAGGAAGATCTAATGATTTTGATNNNNNNNNNNNNNNNNNNNNNNNNN
NNNNNNNNNNNNNNNNNNNNNNNNNNNNNNNNNNNNNNNNNNNNNNNNNNNNNNNNNNGAATATTTGTGAACAGTGTGGA
TATCATTTGAAAATGCATAGTTCAGATAGAATCGAACTGTTGATTGATCCGGGCACTTGGGATCCCATGGATGAAGATAT
GGTCCCCACGGACCCCATTGAATTTCATTCAGAGGAAGAACCTTATAGAGATCGTATCGACTCTTATCAAAGAAGGACAG
GTTTAACTGAAGCTGTTCAAACAGGCATAGGTCAATTAAATGGTATTCCCATAGCAGTTGGGGTTATGGATTTTCAGTTC
ATGGGGGGTAGTATGGGATCCGTAGTAGGCGAGAAAATCACCCGTTTGATCGAGTATGCTACTAATCGATCTCTACCTGT
CATTATTGTGTGTGCTTCTGGGGGAGCACGTATGCAAGAAGGAAGTTTGAGCTTGATGCAAATGGCTAAAATATCTTCTG
CTTCATATAATTATCAATCAAATAAAAAGTTATTCTATGTATCAATCCTTACATCTCCTACAACTGGTGGAGTAACTGCC
AGTTTTGGTATGTTAGGAGATGTTATTATTGTTGAACCCAACGCCTACATTGCTTTTGCGGGTAAAAGAGTAATTGAACA
AACATTGAATAAAACAGTACCCGACGGTTCACAAGCGGCTGAGTATTCATTCCATAAGGGCTTATTTGATCCAATCGTAC
CGCGTAATCTTTTAAAAGGTGTTCTGAGTGAGTTATTTCAGCTGCACGGTTTCTTTCCTTTGAATAAAAACGCAAAAAAA
AAATATCGAAATAAAATGAAAATATAGAATAGAAGTGATTTCNNNNNNNNNNNNNNNNNNNNNNNNNNNNNN--------
NNNNNNNNNNNNNNNNNNNNNNNNNNNNNNNNNNNNNNNNNNNNNNNNNNNNNNNNNNNNNNNNNNNNNNNNNNNNNNNN
NNNNNNNNNNNNNNNNNNNNNNNNN--------NNNNNNNNNNNNNNNNNNNNNNNNNNNNNNNNNNNNNNNNNNNNNNN
NNNNNNNNNNNNNNNNNNNNNNNNNNNNNNNNNNNNNNNNNNNNNNNNNNNNNNNNNNNNNNNNNNNNNNNNNNNNNNNN
NNNNNNNNNNNNNNNNNNNNNNNNNNNNNNNNNNNNN------NNNNNNNNNNNNNNNNNNNNNCTTTATAAT-------
-AGGTACAAATATTAAATCGAGGTACCCATTCTATGACAGATCTTAACTTACCCTCTATTTTTGTCCCTTTAGTGGGCCT
AGTATTTCCTGCGATTGCAATGGCTTCTTTATTTCTTCATGTCCAAAAAAATAAGATTGTCTAGATCCGATGGGACCAAA
TTTCATCAATTTATTTCAACACTGAATCATAATACAGATATTTGTTTAGTGTAATATGGGACAATATGTGGATTTTTCCA
AACACAAATGAAAGAACTGTTATGCATGCGGATATCATGTATCCGCATAAATGTATGTATATGATATGCGGGTATATCTG
GTTAAAAATGATCGGCGAATATTT--ATAATAGGAAGTATATGTATCTAACCAATTATTCCTAATGGTTCATATCAAACT
AGTGCTAGTTGATGAAAGTTATTTCGGCATCATGAAAAGTAAAGTCAGAATTTTTCTGAATTCCAATCGAATGTAAGTGG
ATCTAGTATAGTATGAACTGGCGATCAGAACATATATGGATAGAACTTATAACAGGGTCTCGAAAAGCAAGTAATTTTTG
CTGGGCCTGTATCCTTTTTTTAGGTTCACTAGGATTCTTAGTGGTTGGAACTTCTAGTTATCTTGGTAGGAATCTGATAC
CTGGATTTCCATCTCAGCAAATCATTTTTTTTCCACAAGGAATCGTGATGTCTTTCTATGGGATCGCGGGTCTATTCATT
AGTTCATATTTGTGGTGCACAATTTCATGGAATGTAGGTAGTGGTTATGACCGATTCGATAGAAAAGAAGGAATAATGTG
TATTTTTCGTTGGGGATTCCCTGGAATAAATCGTCGCATCTTCCTTCGCTTCTTTATGAAAGATATCCAATCAATCAGAA
TGGAGGTTAAAGAGGGTCTTTTTCCTCGTCGTATTCTTTATATGGAAATCAAAGGCCAAGGAAACATTCCCTTGACTCGT
ACTGATGAGAATTTGACTCCGCGAGAAATTGAGCAAAAAGCTGCTGAATTGGCCTATTTCTTGCGCGTACCAATTGAAGT
ATTTTGAA------------------------------------------------------------------------
--------------------------------------------------------------------------------
--------------------------------------------------------------------------------
--------------------------------------------------------------------------------
--------------------------------------------------------------------------------
-----------CTGATACCGTATTCCTGTGCTGTGGTTAAACGGTGCAACATTTC-------------------------
--------------------------------------------------------------------------------
----------------------------------------------------------------------------GAAT
TTTTTTTCATCCGAAAAAGGACCCTTATTTTTTGTATTTCTATATTCCTTAATTCCTTCTGAATCTAAGGAGTTAATTAT
TATACAAAAATAGGAATAGATCCATAGGTTCCATACCTTGTTATAGAACTTGTGCTTTAGAGAAACATCAGATCAGATAG
AGTTGACAAATGAAGCAGTTCATTAACAATTC-------------ATGAAAAAAAAAAGAAAGCATTGATT--TCCCTCC
CATATATTGCATCTATAGTATTTTTGCCCTGGTGGGTCTCTCTCTCATTTCAAAAAAGTCTCGAACCTTGGATTATTAAT
TGGTGGAATACTAGGCAATCCGAAACTCTTTTGAATGATATTCAAGAGAAAAATGTTCTAGAAAAATTCCTAGAATTAGA
AGAACTACTCTTGTTGGATGAAATGATAAAAGAATACCCAGAAACAGATATACAAAACCTAAAAAAGCTTCGTATAGGAA
TACACAAGGAAACGATACAATTGGTCAAAACACAAAATGAATATCATCTCCATATCATTTTGCATTTTTTGACAAATATA
ATATGTTTCGCTATTTTAAGCGGTTATTTTTTTCTGGGTAATGAAGAACTTGTCATTCTTAATTCTTGGGTTCAGGAATT
CTTCTATAACTTAAATGACACAATAAAAGCTTTTTCGATTCTTTTAGTTACTGATTTATGGATTGGATTTCACTCGACCC
ATGGTTGGGAACTAATGATTGGTTCGATCTACAATGATTTTGGATTGGCTCATAACGACCAAATTATATCTGGTCTTGTT
TCCACTTTTCCAGTTATTCTAGATACAATTGTGAAATATTGGATCTTCCTTTTTTTAAATCGTGTATCTCCTTCACTTGT
AGTCATTTATCATTCGATGAATGAATGAAGAATTTATTTGATCTCCTGATATCAATCAAAATTTTTCTTCGCGCATAAAG
AAAGCATTTTCCATTTGACTTATTTTTTCTTTATACTTCTACCTCTTCAAGGTATTTGTCCTATTTAAATAGAATTATTT
CGGTACAATGGCAGACTCGTGGATAGGGAACTATACTAGCTACCTATCTAATTTATTGTAGAAATTCCTGGATGAATGAT
TGGATCATGCAAAATAGAAATACTTTTTCTTGGGTAAAGGAACAGATCACTCGATCTATTTCTGTATCGATTATGATATA
TGTAATAACTCGAACATCTATTTCAAATGCGTATCCCATTTTTGCGCAGAAAGGTTATGAAAATCCACGAGAAGCAACTG
GGCGAATTGTATGCGCCAATTGCCATTTAGCTAATAAGCCTGTGGATATTGAAGTTCCGCAAGCTGTACTTCCTGATACT
GTATTTGAAGCAGTTGTTCGAATTCCTTATGATATGCAACTGAAACAAGTTCTTGCTAATGGTAAAAAAGGGGCTTTGAA
TGTAGGGGCTGTTCTTATTTTACCCGAGGGATTCGAATTAGCCCCCCCCGATCGTATTTCCCCCGAGGTGAAAGAAAAGA
TAGGAAATCTGTCTTTTCAAAGTTATCGTCCCAATAAAAGAAATATTCTTGTAATAGGTCCTGTTCCAGGTCAGAAATAT
AGTGAAATCGTCTTTCCCATTCTTTCCCCTGACCCTGCTACGAAGAAAGACGTTCACTTCTTAAAATATCCCATATATGT
AGGTGGGAATAGGGGAAGGGGTCAGATTTATCCTGATGGGAGCAAGAGTAACAATACAGTCTATAATGCTACATCCGCGG
GTATAGTAAGCAGAATAGTACGCAAAGAAAAAGGAGGATATGAAATAATCATCGTTGATGCATCGGATGGGCACCAAGTG
GTTGATATTATACCTCCAGGGCCAGAACTTCTTATTTCAGAGGGTGAATCCATCAAGCTTGATCAACCATTAACAAGCAA
TCCTAATGTGGGGGGATTTGGTCAGGGAGATGCCGAAATCGTGCTTCAAGATCCATTACGCGCCCAAGGCCTTTTGTTCT
TCTTGGCATCCGTTATTTTGGCACAAATTTTTTTGGTTCTTAAAAAGAAACAGTTTGAAAAGGTTCAATTATACGAAATG
AATTTCTAGATCCAGAGATTCCTTACCATCAAGTTGGTAAAAAACGCGGAATTCTTGTCGATCAATACAATTAAATAT--
-------ACATGATCAAAAATTTCTGTAAATCCCTTTGCTTGCTTTGTTTATAC-TTTTTTTTCGGGATGTATGAAATTC
TTTACTTGTATCCCATTCCTAGCACTAGACAATAGGCATACAAAAACAAAGGAAGAGGAGACAGGGA-AAGGATGGGATA
AATGAAAGGAACGGTACTGGATTATAAGTCTTACTAATCCTCTATTCGACACAAGAAAAAGGACTTTGTACCCTTTCTTG
TGTCGTCTTGTATCGAAATAATAATGATTTTTCTCTTGTTCGCCAAAGATTACTATTTCTTCGTTTCCGGTTCTATTGGA
ATTCCTTTGTTTAGGTTCATAAGAAGTAGTAGACAAACAAAAGGGGTTAGGAGGGGGTAATTCATCGAACAAACGGAACT
TTTTCTATTATTCAATTAACTTCAACGTAGAATAGAACNNNNNNNNNNNAGATAAAANNNNNNTTATTCAAACNNNNNNN
NNNNCTTTAACTCTTTTTATTGAGAAGCGGATTAGATTTAATTTTTACGCATACCCCAATCCTTTTTATTTCATCACCTT
TTTTATTTTATCTTTTTTTTATAGAGTAAGGTTCTATTAGTTTAGTATGGGAATGATTTGCAGGATGTCTCATCCGTTTA
AATCCATATAATTATCCAGAAAATCGATTGATTCCTTCTTGTTGCTTCTCGTAAGAGTTAATATTCTATTATCGAGGAAC
GACAGAGCCTATAAATGAATCAATAGAAATAGATTCCATTCCGTTGTTCAAAAACATCATAAGAAACAAAGGAATAAAGT
GATTTGAAAGATCAGAGCAAAGGATCCGTTTTGTCATTTCTACGAAAATTTGGATTATGTTGACTGGATAACTTTCCTAT
TTGTATGTTATGGAATAGATCAAAGTCTCATCTCGCTCTAAGAGTAAGCACTCAGCGGTNNNNNNNN-------------
-------TAAGGTACCGCTGAGTGCTTACCTTTTCATGTTTACAATCCAGTTCATCTGATTACTACAGAGATGAACCCAA
TCCGGAATATGAACCGTAAAAGAAAATACCTATTAAACCGATCACAAGAATACCAGTTACAGTACCTATCAGCCAAAGAG
GAATCCTTCCAGTAGTATCGGCCATTTCCCTCACTTTCCTCCACATTTCATCAAGTGGTCATGCTATAGACAAAAACAGG
CATGGATAATTATGAGGATGATATCCGTCCGAATGGGATAAGAGAATTCCCACTACTCTATTTCTTTCTTTCAATTGAAG
AAATAATTGGAAAATAAAACAGCAAGTACAAAAATGAGTAATAAACCCCAGTATAGACTGGTACGATTCAATTCAACATT
TTGTTCATTCGGGTTTGATTGTGTCATAGTTCTATAATTCGAATTAAGTTTATCGTTGGATGAACTGCATTGCTGATATT
GACCCCAAAAAAGAAACGGTAGGTACAGCTAGTCCGTGAACAGCTAACCATCGCACTGTAAAAATCGGATAGGTTCGATC
TATGGTCATTGGTGGCCTCCTAAAAGGATCTACTAAATTCATCGAGTTGTTTCAAAGAATCAAAACGGCCGGTTATTAAT
GGAATCCCCTGTCGGCTCTCTGTGAAATACTCGTTTGGCCGAGGACTTCCAAATACATCGTAAGCTAAACCTGTACTGAC
GAATAACCAACCCGCAATGAATAGGGAAGGTATAGTAATGCTATGAATGACCCAGTATCGAATACTGGTAATAATATCAG
CAAAAGAACGTTCTCCCGTGCTTCCAGACATGCTGAGCTCCAAAAATTCTTGTACATTCAAAAAAGGGAATTGATTCCGT
GAAAGATGAGATCAGTAAAGAGAAAACCACTGATAGTTTATCTTTGTGAGATTGTCAATTGTGTACCAAAGGTGTATTTA
GAGTATACCGAATCAGTATAGCTATCCTTCCTCCGGCACAGCAACGCAGTCTCGATCAATATCGAAATGAAATACTACAT
AATTTCTTTCTTATTTTTTGTTCCTTATCTATGCCTAAGTGTAGCATAATTGTATGTTATTCAATAGATCAATAGAAAAT
TCCTCAAATAAACTCTTTATTTTATAAGGTTTCCATTATTGACTTCGAAATAGAAAGTCAAGATCTNNGGAAAGNNNNNN
NNNNNNNNNNNNNNNNNNNNNNNNNNNNNNNNNNNNNNNNNNNNNNNNNNNNNNNNNNNNNNNNNNNNNNNNNNNNNNNN
NNNNNNNNNNNNNNNNNNNNNNNNNNNNNNNNNNNNNNNNNNNNNNNNNNNNNNNNNNNNNNNNNNNNNNNNNNNNNNNN
NNNNNNNNNNNNNNNNNNNNNNNNNNNNNNNNGTAGATAGTATTTGATGAAAGAAACAGAACATAGTTGGATCTAATGTA
ACAATATTTGCAATGCAACCATTGTTACATTAGATCCAAAACAAGGGTTCTTTCTTGTTCTTGTCCGAACTACAAGATGG
AACTTCTTGATATGGAAAAACAGAATATAGAATAGAACCTAAAAGGATAAGGAAAGTTGTTTTTCTTCGAATCGAGTTGG
ACTCGAAATAAAAAATAAAAATAAAGGTTTTTCGATAAACCCCCG-ATCCTTTTTTTCTTCTGATTTGAGATATTATGGA
CAATTACCCAACCTATTACTGAATTCAATGGTTTAAAGNNNNNNNNNNNNNNNNNNNNNNNNNNNNNNNNNNNNNNNNNN
NNNNNNNNNNNNNNNNNNNNNNNNNNNNNNNNNNNNNNNNNNNNNNNNNNNNNNNNNNNNNNNNNNNNNNNNNNNNNNNN
NNNNNNNNNNNNNNNNNNNNNNNNNNNNNNNNNNNNNNNNNNNNNNNN-NNNNNNNNNNNNNNNNNNNNNNNNNNNNNNN
------NNNNNNNNNNNNNNNNNNNNNNNNNNNNNNNNNNNNNNNNNNNNNNNNNNNNNNNNNNNNNNNNNNNNNNNNNN
NNNNNNNNNNNNNNNNNNNNNNNATCTATAATGACTGATGAATCAAGAACTTTCACTTAGAACTAAACTAATTCTGTCAA
TTGATTTTTTCTTACCGTCGTATCTGAAAAAATGGAAACTTAGGTAAGTGTTTTATCAACATATGTATCAAAAAAAGATA
TCTAATTTAGCTCTTTCATGCTTACTATAACGAGTTATTTCGGTTTTCTATTGGCTGCTTCAACTATAACCCCAGCTCTA
TTGATTGGTTTGAACAAGATACGACTTATTTGAAATGAATTGAATGAACAAATTCATAAAAATCTCTCCTTCAGGTATTC
TACGGTCCTTTCCCGTGTCAATTGTTAATTCTTGGTCAT-------------------TGAGATTCATGGATTTTTCAGA
TTAATATTTAGGGATAGATCTTACCTTTCTTTTTATCTCCTCAAACAAATCGAAATGATTGAAGTTCTTCTATTTGGAAT
CGTCTTAGGTCTAATTCCTATTACTTTAGCAGGATTATTTGTAACTGCATATTTACAATACAGACGCGGTGATCAGTTGG
ACCTTTGATTGAATAACATTTTTTTT------------------------------------------------------
-------------------ATTGTGATTCGAAATAACATAAACGGAATCACGCTCTGTAGGATTTGAACCTACGACATCG
GGTTTTGGAGACCCGTGTTCTACCGAACTGAACTAAGAGCGCTTTTTTATGACAGGAGATACGATTGTATTGTAAAGAAA
AGGATTTTCTCATTTTTGTACCCCCAATGCGTCTTGTATACATTGGTATGCAAAAATGAAAGATTATGTCCAATTTTATT
TAATTGATCTCACTCAGATCCCAGTCAATTAATCCCTCGTTACCGTCCATAGGAGAAGTAATAGGTAGGGATGACAGGAT
TTGAACCCGTGACATTTTGTACCCAAAACAAACGCGCTACCAAGCTGCGCTACATCCCTTTAAAAAAAATTTTGTACAGT
GTCATTGTACAAAATCCATGTCTTGTTTTCCACATCATTTTTTTTTCCTCGATCCATATACAATTTTCTTATCATTTCTT
CTTTTTGGTTTCATATAATAAAAGAATTATATACATCTGAAACCTAACGTATAAAAAAGATGACTATTTTGCTTAGGAAG
AAGAGGGTCT------CTTTTTTAGGGGCAGGGGTAGGAAAATCTTATCTACTGTTCATTGTACATATCCATTTTTGTTA
GGAATTCCGTACAAAAAAATATAAACCAAAAAAATACAAATGATCTTGAACTACAGCATCTGACCATATATGTATTACAA
TAAAAATAAAGAAGGAGGATTTTCAATGCGAGATATAAAAACATATCTTTCCACAGCGCCTGTGCTAACTACTCTATGGT
TTGGGTCTTTAGCAGGTCTATTGATAGAAATTAATCGTTTATTCCCAGATGCTTTGTCATTCCCTTTTTT----------
--------------------------------------------------------------------------------
-------------------------------------TTCAGTTCTTTAGGATAGGAAGGAAAGAAAAAG------TATA
TTGAACCTCAGCAAATATCCGGTGGATCTAAGATCCCGTTTTGGAGAACAGAAATAGAAAGGGGGTCCAGTCTAGGGTAA
AAAAAA-GCTCCATGAAATCATAGCAT-AAAAAAAAAGGTACTGAAATGAAATACTGGGATTAGGATAGGAATAATTGAT
AGNNNNNNNNNNNNNNNNNNNNNNNNNNNNNNNNNNNNNNNN--NNNNNNNNNNNNNNNN------NNNNNNNNNNNNNN
NNNNNNNNNN---------NNNNNNNNNNNNCTTCTATTGATATTGATTTTTTTCTTTTTTGTTCTTTTCGTCTTCTTAG
GTTCGGGTCGAAAACAAAAGAGTTAAGTTGATCAAAAAAAAATGCAAAGGGGGTTTATGGCTAAAGGTAAAGATATCCGA
GTTAGAGTTATTTTGGAATGTACCAGTTGTGTCCAAAATGGTGTCAATAAGGAAAAGGAATCGCCAGGCATTTCTAGATA
TATTACTCAAAAGAATCGGCACAATACATCCAGTCGATTAGATTTGAGAAAATTTTGTCGATATTGTCACAAGCATACGA
TTCATGGGGAAATAAAGAAATAAATCGAACGTGTGTTTGATCTTTTAAAGGGGCAGGAAAAGGAAGAACTTAACATA---
-AACATA----TATATAATATC------AAAATATATAATAT-ACAAAAAACCTATTTCGGTCGGATCTGAAATGAATAA
AGAAATAGAATTTTAGAGATAAGGAATAAACCATGGATAAATCCAAGCAACCATTTCGTAAATCCAAGCGATCTTTTCGT
AGGCGTTTTCCCCCAATGGAATCGGGGGATCGAATTGATTATAGAAACATGAGTTTAATTAGTCGATTTATTAGTGAACA
AGGAAAAATATTATCTAGACGGGTGAATAGATTGACCTTGAAACAACAACGATTAATTACTATTGCTATAAAACAAGCTC
GTATTTTATCTTTGTTACCTTTTCTTAATAACGAAAAACAGTTTGAGAGAGCCGAGTCAATCCCTAGAACTACCGGTCCT
AGAACCAGAAATAAATAGATATATTCTTCCATTCATTCAAAACTTCAATCGGAATTCAAGCTCAGATTGATGTTTTGTTC
GAAAAGCCTCAAATCCGGATTTGATTGTTGTGTTATAAGAAACAATAAAT--------------------CTTTTTTGAA
AGATGTTCGTTCATTTCTACTACTTATCTTATCTTTATTTTTTT-ATTCTATCTTCCCGGAGTACATTCTCCGGGGAATG
CAATTCTGTTTCAATCATTCCTATATATGACTTTAGAGNNNNNNNNNNNNNNNNNNNNNNNNNNNNNNNNTGTAAAGACA
ATTCTTATTTGATATAGCTATTTGCGCAAGTATTTTACGATTAAGAAGTAATTGCTTCTTGTACAGATTGTGTATTAATC
TACTATAACTATGGAATACCCCTTTCTCACGAGCCGCTGCATTTATCCGAGCGATCCACAAACGACGAAAGTCCCTCTTT
TGCCTGCCCCTATCTCGATGAGAGGAAACCAAAGCTCTCATTTTCTGTTGAGTAATGGCTCGAGTAAGTCTTGAATGTGC
CCCTATAAAGGTTGATGCAAATAAACGAATTTTTATTCGACGTCTCCGAGCTATATATCCTCGTCTAACTCTGGTCATTG
AATCAAATTAAACTTTAATGAATGAATAACTAATTGATTTCTCTTCTTTCAGTCATCCTTTTATCCCCCCGTTGATTAAT
AACAAAACGGATTATTCCGATATATAAAATATAAATTCCAATGGCTTTTGCTACTATGACCTTCCCAACCACGATTTTGA
ATCCTTCCAGGTAAAATACCTATAAATAAGAAATTCTAACGATATTAAATAAATAAAAGCAAAAAATAGTGGGTTCCATC
GTTTCTATGGTTATTTCATAAACGGTGAGGTCCTCTCTATACACCGGAGCCTCCTCTTTCATTTAATCAAATGTTATTGT
AAACTTGTATAGTTCATTCTCTTTGGCTCTACCAATCAATTATACAGTAATAGATCTTTTCACAAAACAAAAAA--GGCT
ATCCATACAGTGACGGCATTTAATTATGAAAGTTGGCTAGGTAGCTGACCTTGTTAGTCCGTTCTTTCAAGAAAGAGAAC
ATAACCTCTTTGCTTCTTGTAGTACTATTTCCTCCGCTTAATGAATAACTATTTGCTACCAATGGGGAATTGCTTTTCAT
CTCAAATTGAGGTGATTGGATTTGCACCAACGGAAACCATAAATTTCATACACAAAAAATATAGGTATATGATAGATCTT
CATTTTTAGATAGTAAAAATGGCTTTTTCTACTCTATCTATCCTATTGGTGATTGGTACTGGAAAAATTGTTTCGTTTGT
TCGAACTCATGATCTAAACGAGTCGCACATACACCCTAGTACATGTTCCCCGACGCTGAGGACATCCTCGAAGTGCGGGG
GATTTCGTGATTTTTCTTATTGGCTGTCTTGTGTTTCTAATAAGTTGTTTAATTGTCGGCATATCATACATATATATAAT
AAAATAGGTTGGTTTAGATCGATCTTAACCTGATGATTGATGATTATGAATTATTTCCATTCAATATCAAATCACGAAAA
ATTCGAATTATGATTTGAAACGGAATCATGTATTTACACGAAATCTCCAGTATTTTCATTTTAGACCGCTACAAGATCAA
CAATACCATGAGCTTGGGCTTCTGTTGCTGACATAAAAACATCCCTTTCCATGTCTTCGGATATAACCCATAAAGGGTTG
CCCGTTCTTTGTACATAAACCTTTGTGAGGGTTTCGCGAAGTTTCAGTAGTTCTTCCGCTTCCAGGATAAATTCCCCCGC
TTGCGCCTCATAAAAAGAACTAGCAGGTTGGTGAATCATGACCCTGATAATATTGATATAACATCTAATATTGATATAAC
ATCATGCATGAACGGTTCTTCTATCTTGCAGGATTAGGCTAAAGTAATGGA-AAAAAAATAAGAAGAAAAAAAAACAAAT
AGAATGGAACAGCCGTACAGGCATCTTTTGTGCATTGCATACGGCTCTGTAATGCCATTTCTTCCTCACTTCTCTTCAAT
TTGGATTCTCTCGAAGAAAAAAAAGGAATCCATCCGATCCAGATCGTTGAATGATCCATTTACCACCCTTCCTTTCGTAT
TGTAGGAGTCAAAAAATACTATGATGGTTCTGTTGCTTTCTATATTTATCTCCTCTGTGATTTAGTAATCCCAAAGTTTC
TTTTTTTTTT-CATTTTCGTACTCTTTCTTTCGTAACGTAAATATCATAAAGAGACTTCTGGTGTGGAAGAAAAATGGTT
TGTGATGCTGAAATGTACTCCTGACACATAAGATCAAATTGGAATAACCTTTGTGTTTCATACTACTATCTCGATACAAA
ATCTCATGTTAGGAAAAATAATACTAGTTTCTTTATATCGAACTCGAAGTGCCATGCTATTATTATATATTTTTCATATT
ATTCACATTCGATATGGCGAAGGCATAGTCTTCTTCTTTTTTTTTCAAATAAAAACTCGTTAGCGCTAAGCATGAGGGAA
TGCTATACGTTTGGTAATTTCTCCTCCGACCAGAATGAAAGATCCCATTGAAGCGGCTAATCCCATGCAAATTGTATGCA
CATCGGGCGAAACAAATTGCATAGTATCATAAATGGCTATTCCTGGTATTACCCATCCGCCGGGGGAGTTTATAAACAAA
TAAAGATCCCTAGTATCATCTTCTATACTGAGATATACCATGAGACCAACAAGTTGATTTGAGATCTCACTATCAACTTC
TTGGCCTAAAAAAAGTAATCTTTCTCGATAAAGTCGGTTGATTAGGACAAAATTGTATCCCTTTTGAACCGTACGCGCAT
CTTTGGATGTATACAGTTCAAAAAAATTGTGAAAAAAGAATCAATGTGTCGATTCC-AATCCTATCTCTTTTTTTT--AA
CAGATTTCCGTTTTTCTAATGAAAATAAACGGGTTT-TTTCTTCTATTTTTC--AAAAAAAAACATAAGTTTTGGTTCCC
AAA----------------------------------------------AGAATTTACTGAACTTCA--TTTTTT-----
--TTTCATTGATGTATTGTTTCGTCGAGATTCAAATCACGATGCCGTTTTCTTGTTCCTGAATGGGTCCTTTCCATTTTT
TTAGGTTCATGTTCTACTCCGGGGAAAGATCTATCCGAATTCTGTTTGCATATATAGGACAAAGAATCTCAGTACCATTT
CTTTTTGCTACGGCTTTTTAAAATTCGTTTTATGCTTCTCCCAAACTATTCGATGTATTCATCATATTGGTTGGCATGTC
AGTTTGAGATCACCCCTATAANNNNNNNNNNNNNNNNNNNNNNNNNNNNNNNNNNNNNNNNNNNNNNNNNNNNNNNNNNN
NNNNNNNNNNNNNNNNNNNNNNNNNNNNNNNNNNNNNNNNNNNNNNNNNNNNNNNNNNNNNNNNNNNNNNCATNNNNNNN
NNNNNNNNNNNTTCTAATTGATAATATTGATCCTCAATAGAAATTGATCCAATTTCACTTCACGTTCCGAATGATTGAAG
AACCAATCAATACAATATTTCTTGGGCGAAACTAAAGATATCTCGATCGGGGGAGAAAACGGGTAAATCCCATATGACCC
AATATGTATGACAAGTCGCACTATACGTCAACCCAAACTGCATCTTCCTCCCCAGGACTCCGAAAAGGTACTTTTGGAAC
ACCAATGGGCATTAAATTAAAGAAAAAA-TGAAGTACTGTACTATACACTTTAATATGGAAACGTAAGAATGAGTTTATT
GTTTTCATCATTTTTTTCTGTTTATTTTACTAGTTTATACATAAATGGGAAGGTTTTTAGAGAAAGAGAGAATGAATAAA
TACAAATTTTAATGAAAGGATCGATCGTTCTAATAATAAACAAGTATCCATCCATTCGTTCCCACGCAATGGGACCGATG
CTCCCATTGCGTATTGGTACTTATCGGGTATAGAATAGATCTGCTTCTCTTTGTTCTTACGAACAGAATTTCTCCGTTAT
TTTTAACGGAATAGAATAAATAGTAACCTTTTCTCATACAGAATCCACTCAAAAGTACATAGTATATTCCAATGCGATAA
AGTTACATAGTGTCTATTTTTCTTTGATAAAGGGGTATTT--ATGGGTTTGCCTTGGTATCGTGTTCATACTGTCGTATT
GAATGATCCCGGTCGATTGCTTTCTGTCCATATAATGCATACGGCTCTAGTTTCTGGTTGGGCAGGTTCTATGGCTCTAT
ACGAATTAGCGGTTTTTGATCCCTCTGACCCCGTTCTTGATCCAATGTGGAGACAAGGTATGTTCGTTATACCCTTCATG
ACTCGTTTAGGAATAACCAATTCGTGGGGTGGTTGGAGTATTTCAGGAGGAACTGTAACGAATTCAGGTATTTGGAGTTA
TGAAGGCGTAGCAGGTGCACATATTGTGTTTTCTGGCTTGTGCTTTTTGGCGGCCATATGGCATTGGGTGTATTGGGACC
TAGAAATATTCTGTGATGAACGTACGGGAAAACCCTCTTTGGATTTGCCCAAGATCTTTGGAATTCATTTATTTCTCTCA
GGAGTGGCTTGCTTTGGCTTTGGCGCATTTCATGTAACAGGTTTATATGGTCCTGGAATATGGGTGTCCGATCCTTATGG
ACTAACTGGAAAAGTACAATCTGTAAGTCCAGCGTGGGGCGCGGAAGGTTTTGATCCTTTTATTCCGGGAGGAATCGCTT
CTCATCATATTGCAGCGGGTACACTGGGCATATTAGCGGGCCTATTCCATCTTAGTGTCCGTCCGCCTCAACGTCTATAC
AAAGGATTACGTATGGGCAATATTGAAACTGTACTTTCTAGTAGTATCGCTGCTGTTTTTTTTGCAGCTTTTGTTGTTGC
TGGAACTATGTGGTATGGTTCAGCAACTACTCCAATCGAGTTATTTGGTCCCACTCGTTATCAGTGGGATCAGGGATACT
TCCAGCAAGAAATATATCGAAGAGTTGGTGCCGGACTAGCCGAAAATCTGAGTTTATCGGAAGCTTGGTCTAAAATTCCC
GAAAAATTAGCTTTTTATGATTACATTGGTAATAATCCGGCAAAAGGGGGATTATTCAGAGCGGGCTCAATGGACAGTGG
GGATGGAATAGCTGTTGGATGGTTAGGTCACCCCGTCTTTAGAGATAAAGAAGGGCGCGAGCTTTTTGTACGTCGTATGC
CTACTTTTTTTGAAACATTCCCAGTAGTTTTGGTAGATGGAGACGGAATTGTGAGGGCGGATGTTCCTTTTCGAAGAGCA
GAATCAAAGTATAGTGTTGAACAAGTAGGTGTAACTGTTGAGTTCTATGGTGGCGAACTCAATGGAGTCAGTTATAGTGA
TCCTGCTACTGTGAAAAAATATGCTAGACGTGCACAATTAGGGGAAATTTTTGAATTAGACCGGGCTACTTTGAAATCCG
ATGGTGTTTTTCGTAGTAGTCCAAGGGGTTGGTTCACTTTTGGGCATACTTCGTTTGCTTTGCTCTTCTTTTTCGGACAC
ATTTGGCATGGCGCTAGAACCTTGTTCAGAGATGTTTTTGCTGGTATTGATCCAGATTTGGATGCTCAAGTGGAATTTGG
AGCATTCCAAAAACTTGGAGACCCAACTACAAGGAGACAAGTAGTTTGATACAAGATTGCTCTGGTATCTTTCGCCTCTA
--TTTTTTTTTTTGAATAGGGTACTCGAGAAATATTGACTTGAATCACCTTCTTTTCTTTGATTCTTTCCCTTTTTTATA
TGGTATGATAAACAACCCCACTCAAACGAATAGGTGTGAAAGCTATAATTGTAAACCACGATCGAATCTATGGAAGCATT
GGTTTATACCTTCCTTTTAGTCTCGACTTTAGGGATAATTTTTTTCGCTATCTTTTTTCGAGAACCACCTAAGGTTCCGA
CTAAAAAATGAAATGATTTTTCATTATATCAACTGAAGTAATGAGCCTCCCATATCGGGCGGCTCATTACTTCAACTAGT
CTAGTCCCCGTGTTCTTCGAATGGATCTCTTAATTGTTGAGAGGGTTGCCCAAAAGCAGTATATAAGGCGTACCCCGTAA
AGCTTACAAGTAAACCAGATATGAAGATGGCGACTAGGGTTGCTGTTTCCATTTTTAGAGAATTTCAAGATCATAATGGA
TCCACGATAAGATAGTTTATTTACAAC------GGAATGGTATACAAAGTCAATAGATCTCAACCAATGATTAAATAGGA
TTTATGGCTACACAAACCGTTGAGGGTAGTTCTAGATCTAGGCCAAGACAAACTGCCGTAGGGAATTTATTGAAACCATT
GAATTCGGAATATGGTAAAGTAGCTCCGGGCTGGGGGACTACACCACTTATGGGAGTCGCAATGGCTCTATTTGCGATAT
TCCTATCTATTATTTTGGAAATTTATAATTCTTCTGTTTTACTGGATGGAATTTCAATGAGTTAGGTTCATAAGAACTAT
GAAGCCTTAGTTTTTCAATAAAAAAAAATGATTTAAAACTCGGATTTATAGACCGTTCTGGTAGTTCGACTGTGGAATTT
CTTTGTTTCGGTATTTCCGGAATATGAGTGTGTGACTTGTCATAATTGATCCTATTGATAATACAGAGAATGGTCCTGTC
ATCTCTATCAAGATGATTCTACCCCGTCGGATATTTATTTGAATATCTGGAACACGGAATAGATAGAATAGATCAAGAAA
AGAAATATTTGAACTATGATTCATACCTACTATTTAGACCTCGTAACCGGACT-AAAAAAAAACAATTTCAGACAATTTC
AGATAGGTATTTCCTATCCTAAATCAAACGATTTTTCTTTCTTTAGACTCATTATCTACTCATTGAATAGGTGATGATCA
AATGGTTTTTACTCAGAAAACCTTTGAATTTACCTTGGGGCTAAATCATCGTGGTTCTAGTATGAATCTGAGGTTTTAAT
CGATTATATAGGGTCTCAACAAGAGAATTCCTATCAATAGTAAAACAAGAGTCGATCCGCATTACGCACAAAAAAAACAA
ATTAAATAACAAACAAAAATAGGAAAGAGAAAATTAAAGAGGCCTGTAACGATCAACATAAAGAAAGACGAATGAGCTAA
CTTGATATTTTTGGCATTATCATGACAAAGAGGAGATTCCGGATTTTTTTT--ATTTCCTATCTTTGAGATAAAGCGAAT
CAAGCGGCTAATCTCAAGTGGCTAATAAGTTTTGAACTTTCTATTCCATATCCGTTGAAATCAGTATTTGTTTGTTTCTG
TTTGAGCCGTACGAGATGAAAGTCTCATATACGGTTCTCGGGGGGGGGTCCTCTTGGATTACCTATCTCAATAAAGTATA
TGATTGGTTCGAGGAACGTCTCGAGATTCAAGCGATTGCAGATGATATAACTAGTAAATATGTTCCTCCTCATGTCAACA
TATTTTATTGTCTAGGGGGGATCACACTTACTTGTTTTTTAGTACAAGTAGCTACGGGTTTTGCTATGACTTTTTACTAT
CGTCCAACCGTTACGGAGGCTTTTTCCTCTGTTCAATACATAATGACTGAGGTCAACTTCGGTTGGTTAATCCGATCAGT
TCATCGATGGTCAGCAAGTATGATGGTTCTAATGATGATTCTGCACGTATTTCGTGTGTATCTTACAGGCGGATTTAAAA
AACCCCGCGAATTAACTTGGGTTACTGGTGTGGTTCTGGCTGTATTGACTGCATCTTTTGGTGTAACTGGTTATTCCTTA
CCTCGGGACCAAATTGGTTATTGGGCAGTAAAAATCGTGACAGGTGTACCTGAAGCTATTCCTGTAATAGGATCACCTTT
GGTAGAGTTATTACGCGGAAGTGCTAGTGTGGGCCAATCTACCTTGACCCGTTTTTATAGTTTACACACTTTTGTATTGC
CTCTTCTTACTGCCGTATTTATGTTAATGCACTTCCCAATGATACGTAAGCAAGGTATTTCGGGTCCATTATAGCTTTTC
TTTTTAGAGTATAGAGAAGACAGATCATAGATATTTGTAATTTATCATATATCATATCGGGGAGGACCGATCGTATTTCA
TTGCTACAAATATGGATTATTGAAAAAATAA-----GACATGTTGTTTGGATACTTCTCTTCAACTTCGAAGTATTGTAC
TTTTTATTTGATACGAATAGTTGAAGTGGATTCTCTAGGAGAGGATGGATTATGGGAGTGTGTGACTTGAACTATTGATT
GGGCCGTGCTGATATATGGTTTTATCCGCCACGTTGGAATTCACAACCAAATGTGTCTCCGCATCCAACCACCACGTAAA
TCCCCCTATGTAGCATAGGATAGGCCGGTTCGCTTGAGGAGAATCTTTTCTATGATCATACCCGAATTATGCCATGCATG
AACAGGCTCCGTAAGATCCCGTAGAATAGAATAAGTGATGTGGCATGACTCAATCTTCTATCTATTCTACTTACTTATTT
ATAGTAT-------GGAAATGCATTCATTTCCTCTGCATCGATCCTGATCTATGATACTATCGGAGTGAAATAAGGGATC
TAAGGAAGAAGAGAGGCTAGACTTTATTAGTAACAAGTAAATACTTTGTATGTAAAAAAATCGAGATGTTGTGGGGGATA
AACACCCAGCAAATCAAAAAGATATGAGATAGTCCAAAAAGCACTTGATTATGA-------TCAAATTTGTAAGCTTACT
TGGATATTGAGCATT-------------------CTTTGCAATGAATAGTTGCAAATTCGGAAATAGAATCTGGTAAATC
TTTTCTTAGATGAAGTCATTTAGATAGAGTCATTCTATATGTATGGATATGTATGAAATATAGATTTTCTATTAATCTAT
TTCTGTCATTCCTTTGATTCTTGCTCGAGCCGGATGATGAAAAATTATCATGTCCGGTTCCTTCGGGGGATGGATCTTTA
AGAATTCACCTATCCCAATAACAAAGAAACCTGACTTGAATGATCCTGTATTAAGAGCTAAATTGGCTAAAGGGATGGGT
CATAATTATTATGGAGAACCCGCATGGCCAAACGATCTTTTATATATTTTTCCAGTAGTTATTTTAGGTACTATTGCATG
TAATGTAGGCTTAGCAGTTCTAGAACCATCAATGATTGGTGAACCGGCGGATCCATTTGCAACTCCTTTGGAAATATTAC
CCGAATGGTACTTCTTTCCTGTATTTCAAATACTCCGCACAGTACCCAATAAGTTATTGGGTGTTCTTTTAATGGTTTCA
GTACCAGCAGGATTATTGACAGTACCTTTTTTGGAGAATGTTAATAAATTCCAAAATCCATTTCGTCGTCCAGTAGCTAC
AACAGTCTTTTTGATCGGTACCACAGTAGCTCTTTGGTTAGGTATTGGAGCAACATTACCTATTGATAAATCTCTAACTT
TAGGTCTTTTTCAAATTGATTCAATTGTGAAATACCACGTGTAGGTATCTAGGGAATAGTCGCTTCTAAAGTGAATCCTC
CCTAGATACATGAATTTTATTATGATC-TATTC-TGCGAAAATACGGATNGTGTGCNNNNNNNNNNNNNNNNNNNNNNNN
NNNNNNNNNNNNNNNN-NNNNNNNNNNNNNNNNNNNNNNNNNNNNNNNNNNNNNNNNNNNNNNNNNNNNNNNNAACTTAT
TCTTAGGTAAATGGATTGCGAAATGCTTCTGTAGAATGTCCAATATCTGTTTTACATCTTCTGTGCGAAAATATTCAATT
CCCATAAGATCTTCTTGACTGTTACTCAAAAGGTCCAACAATGTATGTATATTGGACCTTTTGAGACAATTATAGGTCCT
GGGGGGCAGTTCTGATTGGTCAATAAAAATACATTTCAACGGAATTCTTTTTTTGTTTTTCTTTAGATTAGTTAATCTAT
TTTGAAAGGTAAAAAGGGGTAGAGTAAACCTGTTTTTTTTTCCCTCGAAATGAATGTCCCCTTCCTCCCCATGTAGAAAG
GGAATAAATAAATCAATCAAATTACGAGAAGCTTCATAAAGTGCTTCCTTAGGAGTTAAACTTCCATTCGTCCATATTTC
TAGAAAAAGGATTTCTTGTTTTTCATTTCCAT------AAGAATGAATACTATGATTTGCATTTCGAACAGGCATGGATA
CAGCATCTATAGGATAACTTCCGTCTTGAGAGTTATTTGTGGGGTTCATACGGTATCCACGATCTCTCTTGATTTGTAAT
CCAATACGCAAATCAATCGGTTCTGTCAGGTTAGCTATATGCTGTGTTGTGTCAACTATTTCCACGGAAGGTGGTGAGAT
GATATCTTGAGCGGTTACGTATCTAGGACCCCTGACGCAAATGGATGCGTCTCTAACTCCATACAGATTACTTCTCAATA
CAATTTCTTTCAAATTTATTAAAATTTCATGTACCGATTCCTCAATACCTACTATCGTAGAATATTCATGCGGCACCCTC
TCAGATTTTGCACGTGTGATACATGTTCCTTCTATTTCTCCAAGTAGAGCCCTTCGCATGGCAATACCTATGGTATCCGC
TTGCCCTTTCATGAGCGGGGACAGAATGAAACGACCATAATAAAGACGCTTGCTGTCTACTTTTGATTCAACACATTTCC
ACTGTAGTGTTCGAGTGGATCCTGCTATTTCCTCTCGAACCATACTAAATATTATTATTTGATCAGATCATTGAATCATT
TATTTCTCTTGCAATCCGTTTAATTCTTATTTTTACACACGTCTTTTTTTAGGAGGTCGACATCCATTATGTGGCATAGG
TGTTATATCACGTACGAAACTTAATAGTATACCACTTCTACGAATGGCTCGTAATGCTGCGTCTCTTCCGAGACCAGGAC
CCTTTATCATAACTTCTGCTCGTTGCATACCCTGATCCACTACAGTATGAATAGCGTTTGAGGCAGCGGCTTGAGCAGCA
TAGGGTGTCTTTCTTCTTGTGCCTTTGAATCCAGAAGTACCGGCGGAGGCCCAAGAAACCACCCGACCTCGTACATCTGT
AACAGTTACAATAGTATTGTTGAAACTCGCTTGAACATGAATAATCCCTTTTGGTATTCTACGTCCATTCTTACGTGAAC
CAATACGTCCATTCCTACGCGAACCAATTTTTGGTATAGGTTTTATCATATTTTTTCATCTCATAAATATGAATCAGAAA
TATACAGAAAGATACGGAGATATCCATTTCATGTTAAAGCGGATCCTTTATTTTTACATGGCCCTTTTTTCTTTGAGAAA
TCTTATAAAAGAAAGATTATCCTTGTCTCTGTTTATGTCTCGGATTGGAACAAATCACTATAATTCGTCCGTGCCTACGG
ATCAGTCGACATTTTTCACAAATTTTACGAACGGAAGCTCTTATTTTCATATTTCTCACTCCTTACTTGAATTTTGAATC
TATTCCTTGGAAGAAAATAAGTCTCTTGTATTTTATTTTTTAACTTCGAGTTGTATCTCTCACCAAAGGAATCTTTTCAA
AAATCATCTAATCGCTCGAATCCTTGTTGCGGAGTCTATAAATTCTACGTTCTCTAGTTGAATCATACTGACTTATTTCG
ATTTTGACTCTATTTCCCGGCAGTATCGGTATCAAACTGCGTCGGATCCTCTCTGAAATATAACTTAGAATTAGATCTTC
ATTATCTAAAAGGACTCGGACCGTTGGGAAGTGATTCAGTAATTAAACCTTCATGAATCAATTTTTG-------------
--------------------------------------------------------------------------------
----------------ATACCGGGGGAAGATCACCATATATAGCACAAAATTTCTCCTCCAATTTTTTCTAGTCTAGCTT
CTCGATCTGTCATTATGCCTCGAGAAGTGGAAAGAATTACAATTCCCATTCCACCTAAAATCTTAGGAATTTTTTGATAG
TTGGAATAGATTCGTAGACCGGGTCGACTGATACGTTTTAAAATAGTTCTATATATTCCTTTCCTAGTCCTTCTATGGCG
CAAGGTTGAAACCAAGAAATCTTTGTTACTTTCCTGATGTTTCCGAACGTTTTCAATAAAACCTTCTCGTAGGAGTATTT
TAACAATGTTTTCGGTGATATTAGTGGATGCTATTCGAACCGTTCCATTTTTACTCATGTCAGCATTTCTTATACAAGTT
ATTATATCAGCAATAACGTCTCTGCCCATGACGAATTCTAATTATTGGTGCTTCTTAATTTTGATATAATCAGCATGTTT
TTTTATTTTGAATTATTCAATTTCAATTATTAATTAGTAAAAGTATATGCGTGAAACACAATCTACTAATTTAATCCATT
TCAGATATCCTACTATAACTATATCATAGTTTCATCTACTAGTATTTATAATACTTCAGGAGCTAATGAAACTATTTTAG
TAAAATTCAACTGTCTCAATTCCCGAGCAATCGCGCCAAAAACTCGAGTTCCCTTTGGATTTCCTTCTTGATCAATGACA
ACCGCAGCATTGTCATCATATCGTATTATCATACCGTTGTCACGTTTGAGTTCTTTACATGTACGTACAATTACAGCTCT
AATTACTTCTGATCTTTCTAGAGGCATATTGGGCACTGCTTCTTTGATTACAGCAATAATAATGTCACCAATATGAGCAT
ATCGATGATTACCAGATCCTATGATTCGAATACACATCAATTCTCGGGCTCCGCTGTTATCTGCTACATTCAAAAGGGTC
TGAGGTTGAATCATATCATTTTTATTTGAATCTGTTATTTCAATGCAAAGAATGAGGAAAAAA-GAAATAGTGTTTGTCT
AGAAATAAATAAACCCGCAGTTGTTTTTTCATTCTCAATACCCCTTTTGTTTATCTTTAGTTCTATATCCCTATCCTGAA
ATAATAAATTGAGTTCGTATAGGCATTTTGCACGCAGCTATTGAGATAGCTGCTCTGGCTACAGTTTCTGATACTCCACT
CATTTCATAAAGTATTCGGCCTGGTTTAACAACGGATACCCAATATTCGGGAGATCCTTTCCCCGACCCCATACGTGTTT
CCGTAGGTCTTACTGTAACAGGTTTGTCTGGAAATATACGTACCCATATTTTTCCACCACGACGCGCATATCGTGTCATT
GCTCTTCGCCCTGCTTCTATTTGTCTAGCTGTGATCCAAGCGGGTTCAAGTGCCTGAAGAGCGTATCTGCCGAAACAAAT
ACGATTGCCCCGACAAGATATTCCTTTCATTCTTCCTCTATGGTGCTTACGAAATCTAGTTCTTTTAGGGTTATAGTTGA
TGGTTTTTTCTTAATCACACCTCTACTACAGAACCGGACATGAGAGTTTCCTCTCATCCAGCTCCTCGCGAATGAAAAGA
TTCGATACAGATACATATTTATTTCAAAATTAGTACACTAAATTAAATNNNNNNNNNNNNNNNNNNNNNNNNNNNNNNNN
NNNNNNNNNNNNNNNNNNNNNNNNNNNNNNNNNNNNNNNNNN------NNNNNNNNNNNNNNNNNNNNNNNNNNNNNNNN
NNNNNNNNNNNNNNNNNNNNNNNCAATATTGTAATAC-A----ATAAATAAATAAGGGTTTCGCGGGCGGATATTGACTC
TTTCCTGCTTCATTCGTAGGATCAATCCATGACCTTTCAGAGTAAATCAATTTGTTCTTGGTTCGTTCCGCTATCCCGTC
CGATGAATCATTAGGATTCGTTTTTATTTTCTATTTTATTTAGATTTTAATAGTGGAATCTTATATAGTCACAGGTTTCG
TCGTTCTTATAGCTTCTCCATTAATGGTTAGGCCTGAACTCTGCAACGGAGCTCCCAACAAAATTTGTTCCCGAGTCAAT
CTCCTCAGTTTCTATTAACCCAGGGCTCTTTATTATNNNNNNNNNNNNNNNNNN-N------------------------
--------NNNNNNNNNNNNNNNNNNNNNNNNNNNNNNNNNNNNNNNNNNNNNNNNNNNNNNNNNNNNNNNNNNNNNNNN
NNNNNNNNNNNNNNNNNNNNNNNNNNNNNNNNNNNNNNNNNNNNNNNNNNNNNNNNNNNNNNNNNNNNNNNNNNNNNNNN
NNNNNNNNNN-NNNNNNNNNNNNNNNNNNNNNNNNNNNNNNNNNNNNNNNNNNNNNNNNNNNNNNNNNNNNNNNNNNNNN
NNNNNNNNNNNNNNNGNNNNNNTNNNNNNNNNNNNNNACAATACGAAGCAATAAGNNNNNNNNTAGNNNN-NNNNNNNNN
NNN--------NNNGTTATTAAGTTCATAGTGGGAGTCC----TTTTTTTTTTTTGAAGCCCAGCTTTAAACTCTAAAGA
AAAAACTAACNNNNNNNNNNNNNNNNNNNNNNNNNNNNNNNNNNNNNNNNNNNNNNNNNNNNNNNNNNNNNNNNNNNNNN
NNNNNNNNNNNNNNNNNN----------------------NNNNNNNNNNNNNNNNNNNNNNNNNNNNNNNNNNNNNNNN
NNNNNNNNNNNNNNTATCACTGGACAGAATGTCAAGATAAAAAAAAAGTCTATTATTCCTCGTTCCCAAATATCCAAATT
TTTAGGCCTACTATTCCATGAATAGTTCGAATTGTATAGGAACAATGATCAATTTTAGCACGAATTGTTTGTAGAGGAAC
CCGACCTTCTCTGATCCATTCGACACGTGCAATTTCTTTTCCGTCGATACGCCCTGCAATTTTTATTTGCATTCCCTTTG
TATCTGTTTGTTCAGTTAATTCAATAGCTCTTTTCATTGCCTTTCGAAACGAAACTCTATTTCTTAATTGTGAAGCCATA
TATTCTGCAAGAATATTAGGATGTCGATAAGGTTTTTCAATTCTTGTGATAGCAATATTGAGTCTTCGGTTTACAGAATG
AAACTCCTTTTGTACATTCATCTGTAATTCTTCGATTCCTCGCGTTCGGCCCTCCATTAACAAATTTGGAAACCCAATAT
AGATTATGACCTGGATCAAATCGATTCTTTTTTGAATTTCTATTTGTGCAATTCC------TTCGAAACCTGGGGATATT
CTCTTATTTTCTTGTACATAATTCTTGATACAATTCCGTATTTTCTCATCTTCTTGTAGACCTACAGAAAAATTTTTTGG
TTGTGCGAACCAAAAAGAATGATGATTTTGGGTTGTACCAAGTCTGAAACCAAGTGGATTTATTTTTTGTCCCATATTTG
TTTAT-TATATTATCTTTTCATCCATT-TTTTTTT----------CTAAAGATTCA-------TCTAAATTTTAGATTTA
TCTTTTAA-TACAATTGTTATATGACAAGTGGGTCTTTTTATCGGATAACTCCGTCCTCTGGCCCTGGGTCTTAGCTTTT
TCACAAAGGGGCCCCCATTTACTTGAGCTTTACTAATGAATGAATCAGCTTCGTTCAAACCCATATTATGATTAGCATTT
GCTGCTGCAGAATAAACCAATTTAAAAATGGGATAAGATGCTCGATAAGGCATGAGTTCCAGTATTATAAGTGTTTCCTC
ATAAGAATGTCCGCGAATCTGATCAATTACTCTTCGTGCTTTGAAAACAGACATAGATATATGTTTAGCTAAAACTTTTA
CTTCTCTATCCGAATTTGGGTTCTTTATCATAAGGTT
>SA178_S_suffruticosa
TCTCTCCCGCCAATGAATGATAAGTATCTATTTTTTTTCCAAATTAATTAACGACGAGATTTATTATCGTTTCTCGCATG
TCTTGCGAAAGTCAGAGTAGGTGCGAATTCTCCCAATTTGTGACCTACCATATGATCTGTTATATAAATAGGTAAATGTT
CTTTTCCATTATGAACAGCGATTGTATGGCCAATCATTTTGGGTATAATCGTAGATGCCCGAGACCAAGTTACTATTATT
TCTTTCTCCTCCCTCATGTTGAGTTTTTCCATTTTTCTCGATAAATGATTAGCTACAAAAGGATTTTTTTTTAGTGAACG
TGTCACAGCCGATTACTCCTTTTTTTTACATTTTAAAGATTGGCATTCTATGTCCAATAGAATATCTCGATCTAAGTATG
AAGGTAAGAATAAATACAATAATGATGAATGGAAAAAAGAGAAAATCCTTTAGCTGGATAAGGGGCGGATGTAGCCAAGT
GGATCAAGGCAGTGGATTGTGAATCCACCATGCGCGGGTTCAATTCCCGTCGTTCGCCCATCACATTATTTCAAATTCCA
AAAATTCGATTTTCAATATTCCTATTTACGGCGACGAAGAATAAAACTATCACTATATTTTTTCCTTTTCCTACTTCTTC
TTCCAAGCGCAGGATAACCCCAGGGGGTTGTGGGTTTTTTTCTACCAATTGGGGCTCTCCCTTCCCCGCCCCCATGGGGA
TGGTCTACAGGGTTCATAACTACTCCTCTTACTGCAGGACGCTTACCTAGCCAACATTTCGATCCGGCTCTACCCAAACT
TTTTTGGTTCACCCCAACATTACCCACTTGTCCGACTGTTGCTAAGCAGTTTTTGGATATCAAACGGACCTCCCCAGATG
GTAATCTTAATGTGGCCGATTTACCCTCTTTTGCAATCAGCTTCGCTACAGCGCCTGCAGCTCTAGCTAATTGTCCACCC
TTTCCAAGTGTGATTTCTATGTTATGTATGGCCGTGCCTAAGGGCATATCGGTTGAAGTAGATTCTTCTTTTTTATCAAT
AAAAACCCCTTCCCAAACTGTACAAGCTTCTTCCAAAGCATACGGCTTTCTAGATGTATATGATGATATCTAGACAGATG
GATCTTAT------------ATGAAGTACCACATGAGTGGATATATAGGAATCCAAATCTGCCGAATCACTCATGTATGA
TCTTCTACATCCTAGGTCTCCCCGTTCCGTCATCTGGCTTATGTTCTTCATGTAGCATTCAGACCGAATGACTCTATGAA
ATTACGTCGATACTTCCACATATTACGGGTAACGTAGGAGACATCTCTATTTTTCCCCCGGGGGATCTTTATAATTACCA
CTGCTTAGCTTTCAATTCGCCTCTGACCATCAAATTAAATGTGAATAACCCGTCCTCCTCTCTTTGAAACAAGGGGCGCT
TCCGGTTCTGTGCGTGCTTCAAACAATTTTGTCTTCTCCATATTACCATATCTCTAGAGTCAATAATTTTCTATGAGGAA
CTACTGAACTCAATCACTTGCTGCCGTTACTCAACAGTTTTCTGTTGAGGTCTATCCCATAGAGGTACTCAAATTGGATC
AGTGATTGATTTCTAGGTTTCGTCGTAAACCTAATTGGTTACTTCCAATTACGTAAATCAATAGTTCAAACCGCACTCAA
AGGTAGGGCATTTCCCATTGCTATAGGAACTTCTGTACCAGAAACAATGGTATCTCCAATTATAGCCCCTCTGGGATGTA
AAATATATCTCTTCTCACCATCCCCATAGTGTATGAGACAAATGTATGCATTTCGATTAGGGTCGTATTCTATGGTTACG
ATTCTACCAGATATGTCTTTTTCATTCCGTCGAAAATCGATTTTACGGTATAGACGCTTATGACCTCCCCCTCTATGCCT
TGCGGTAATGATTCCTCTGGCATTACGACCTTTACCACAACGATGCTGTCCATAGATCAAATTATTTCGTGGATTGGATT
TCACTTGACTGTCTACGGCTCCATTGCGTGTGCTCGGGGTAGAAGTTTTGTATAAATGTATCGCCGTGTTATTAAGTATT
TTGCTTTAAGTTCTTTTCTCT------ATAAGAGGTGGAATAGAATAACCCGGTTGAAGCGTAATGATCATACGTCTGTA
ATGCATTGTATGTCCCATAATAGGTCCCATTCTTCTACCCTTTCCTGGGAGTCGATGACTATTCATAGCTATTACCTTGA
CACCAAAGAAGAGTTCGACCCAATGCTTTATTTCTGTCCTAGTTGATCCTGATTCGACATTAGAAGTATATTGATTGTTC
CCCAATAACCGAATACTTTTTTCTGTAAATACTGCATATTTGATTCCATCCATAAATCCATTTTCTTCCCTATGAGTTCC
AGTATCGATAAGAATTCTAGTTCTTACTGTTCATATGTTATCGTATGAATATACCATACCAATTCGTTATGTATGGATGA
TGAGATTCCATTGATACAGAGCCAATTCCAATAGACTTATTGAACGTTCCCATTGGCGTGCATCCAGCAGGAATTGAACC
TACGAATTTGCCAATTATGAGTTGGGCGCTTTAACCATTCAGCCATGGATGCTTAACAGGGCTCATCGTACATCGTGAAT
AACCAAATTCCAATTGAAATGAAATCTTTAGGAGGAATCAATGAAAATCTTTAGGAGGAATCAATGAAACGACATCAATT
CAAATCCTGGATCTTCGAATTGAGAGAGATATTAAGAGAGATCAAAAATTCTCACTATTTCTTAGATTCATGGATCAAAT
TCGATTCAGTGGGATCTTTCACTCACATTTTTTTCCACCAAGAACGTTTTATGAAACTCTTTGACCCCCGAATTTGGAGT
ATCCTACTTTCACGTGATTCACAGGGTTCAACAAGCAATCGATATTTCATGATCAAAGGTGTAGTACTGCTTGTAGTAGC
GGTCCTTATATCTCGTATTAACAATCAAAAGATGGTCGAAAGAAAAAATCTCTATTTGATGGGGCTTCTTCCTATACCTA
TGAATTCCATTGGACCCAGAAATGAGACATTGGAAGAATCTTTTTGGTCTTCCAATATCAATAGGTTGATTGTTTCGCTC
CTGTATCTTCCAAAAGGGAAAAAGATTTCTGAGAGTTGTTTCATGGATCCGCAAGAGAGTACTTGGGTTCTCCCAATAAA
TAAAAAGTGTATCATGCCTGAATCGAACCGGGGTTCGCGGTGGTGGAGGAACCGGATCGGAAAAAAGAGGGATTCTAGTT
GTAAGATAGCTAATGAAACCGTAGCTGGAATCGAGATCTCATTCAAAGAGAAAGATAGCAAATATCTGGGGTTTCTTTTT
TTATCCTATACGGATGATCCGATCCGCAAGGACCATGATTGGGAATTGTTTGATCGTCTTTCTCCGAGGAAGAAGCGAAA
CATAATCAACTTGAATTCGGGACAGCTATTCGAAATCTTAGGGAAAGACTTGATTTGTTATCTCATGTCTGCTTTTCGTG
AAAAACGACC---------GGAGGGTTTCTTCAAACAACAAGGAGCTGAGGCAACTATTCAATCAAATGATATTGAGCAT
GTTTCCCATCTCTTCTCGAGAAACAAGTGGGGTATTTCTTTGCAAAATTGTGCTCAATTTCATATGTGGCAATTCCGACA
AGATCTCTTCGTTAGTTGGGGGAAGAATCAGCACGAATCGGATTTTTTGAGGAACGTATCGAGAGAGAATTGGATTTGGT
TAGACAATGTGTGGTTGGTAAACAAGGATCGGTTTTTTAGCAGGGTACGGAATGTATTGTCAAATATTCAATATGATTCC
ACAAGATCTATTTTCGTTCAAGTAACGGATTCTAGCCAATCGAAAGGATCTTCTGATCAATTCAGAGATCTTTTCGATTC
CATTAGAAATGAGGATTCAGAATATCACACATTGATCGATCAAACAGAGATTCAGCAACTAAAAGAAAGATCGATTCTTT
GGGATCCTTCCTTTCTTCAAACGGAACGAACAGAGATAGAATCAGATCGATTCCCGAAATGCCTTTTTGGATCTTCCTCA
ATGTCCCGGCTATTCACGAAACGTGAGAAGCAGATGAATAATCATCTGCTTCCGAAAGAAATCGAAGAATTTCTTGGGAA
TCCTACAAGATCAATTCGTTCTTTTTTCTCTGACAGATGGTCAGAACTTCATCTGGGTTCGAATCCTACCGAGAGGTCCA
CTAGAGATCAGAAATTTTGGAAGAAAAAACAAGATGTTTCTTTTGTCCCTTTCAGGCGATCGGAAAATAAAGAAATGGTT
GATATATTCAAGATAATTACGTATTTACAAAATACCGTCTCAATTCATCCTATTTCATCAGATCCGGGATGTGATATGGT
TCCGAAGGATGAACCAGATATGGACAGTTCCAATAAGATTTCATTCTTGAACAAAAATCCATTTTTGGATTTATTTCATC
TATTCCATGACCGGAACAAAGGGGGATACACGTTACACCACGATTTTGAATCAAAAGAGAGATTTCAAGAAATGGCAGAT
CTATTCACTCTATCAATAACCGAGCCGGATCTGGTGTATCATAGGGGATTTGCTTTTTCTTCGGTCCGGATCCACTGCGG
GAATGATTTGGAAGATCCAAAACGAAAAACAGCGGTATTTGCTAGCAACAACATCATGGAGGCAGTCAATCAATATAGAT
TGATCCGAAATCTGATTCAAATCCAATATAGCACCTATGGGTACATAAGAAATGTATCGAATCGATTCTTTTTAATGAAT
AGATCCGATCGCAACTTCGAATATGGAATTCAAAGGGATCAAATAGGAAATGATACTCTGAATCATATAACTATAATGAA
AATGAAATATACGATCAACCAACATTTATCGAATTTAAAAAAGAGTCAGAAGAAATGGTTTGATCCTCTTATTTCTCGAA
TCGAGAGATCCATGAATCGGGATCCTGATGCATATAGATACAAATGGTCCAATGGGAGCAAGAATTTCCAGGAACATTTG
GACCATTTCGTTTCTGAACAGAAGAGCCTTTTTCAAGTAGTGTTCGATCGATTACGTATTAATCAATATTCGATTGATTG
GTCCGAGGCTATCGATAAACAAGATTTGTCTAAGTCACTTCGTTTCTTTTTGTCCAAGTCACTTCTCTTTTTGTCCAAGT
TACTTCTCTTTTTGTCCAAGTCACTTCTCTTTTTGTCCAAGTCACTTCCCTTTTTCTTTGTGAGTATCGGGAATACCCCC
ATTCATAGGTCCGAGATCCACATCTATGAATTGAAAGGTCCGAATGATCAACCCTGCAATCAGTTGTTAGAATCAATAGG
TGTTCAAATCGTTCATTTGAATAAATTGAAACCCTTCTTATTGGATGATCATGATACTTCCCAAAGACCCAAATTCTTGA
TCAACGGAGGAACAATATTACCATTTTTGTTCAAAAAGATACCAAAGTGGATGATTGACTCATTCCATACTAGAAATAAT
CGCGGGAAATCCTTTGATAACACGGATTCCTATTTCTCAATGATATCCCACGATCGAGACAATTGGCTGAATCCCGTGAA
ACCATTTCATAGAAGTTCATTGATATCCTCTTTTTATAAAGCAAATCGACTTCGATTCTTGAATGATCCACATCACTTCT
GGTTCTATTGTAACAAAGGATTCCCCTTTTCTGTGGAAAAGACCCGTATCCATAATGATGATCTTACATATGGACAATTC
CTCAATATCTTGTTCATTCGCAACAAAATATTTTCTTTGTGCGCCGGTAAAAAAAAACATATTTTTTTGGAGAGAGAGAC
TATTTCACCAATCGAGTCACAGGTATCTGACATATTCATACCTAACGATTTTCTACAAAGTGGTGATGAAACGTATAACT
TGTACAAATCTTTCCATTTTCCAATTCGATTCGATCCATTCGTTCGTAGAGCTATTTATTCGATCGCAGACATTTCTGCA
ACACCTCTAAGAGAGGAACAAATAGTCAATTTTGAAAGAACTTATTGTCAGCCTCTTTCAGATATGAATCTATCTGATTC
AGAAAGGAAGAACTTGCATCAGTATCTCAGTTTCAATTCAAACATGGGTTTGATTCACACTCCATGTTCTGAGAAATATT
TACCATCCGGAAAGAGGAAAAAACGGAGTCTTTGTCTAAAGAAATACGTTGAGAAAGGGCAGATGTATGGAACCTTTCAA
CGAGATAGTGCTTTTTCAAATCTCTCAAAATGGAATCTGTTCCAAACATATATGCCATGGTTCCTTACTTCGACAGGGTG
CAAATATCTAAATTTCACCCTTTTAGATACTTTTTCAGACCCATTGCCGATACTAAGTAGCAGTCCAAAATTTGTATCCA
TTTTTCATGATATTATGTATGGATCAGATATATCATGGCCAATTCCTCAGAAGATTCTTCCACAATGGACTCTGATAAGT
GAGATTTCGAATAAGTGTTTACAGAATCTTCTTCTGTCCGAAGAAATGATTCATCGAAATAATGAGTCACCCGTTCCATT
GATATGGGCACATCTGAGATCAAGAAATGCTCGGGAGTTCCTCTATTCAATCCTTTTCCTTCTTCTTGTTGCTGGATATC
TTGTTCGTATCCATCTTCTCTTTGTTTCCCGAGCCTCTAGTGAGTTACAGACAGAGTTAGAAAAGATCAAATCTTTGATG
ATTCCATCATACATGATTGAGTTGCGAAAACTTCTGGATAGGTATCCTACATCTGAACTGAATTCTTTCTGGTTAAAGAA
TCTCTTTCTAGTTGCTCTGGAACAATTAGGAGATTCTCTGGAAGAAATACGGGGTTCTGCTTCTGGTGGCAACATGCTAT
TGGGTGGTGGTCCCGCTTATGGGGTCAAATCAATACGTTCTAAGAAGAAATATTTGAATATCAATCTCATCGATCTCATA
AGTATCATACCAAATCCCATCAATCGAATCACTTTTTCGAGAAATACGAGACATCTAAGTCGTACAAGTAAAGAGATCTA
TTCATTGATAAGAAAAAGAAAAAACGTGAACGGTGATTGGATTGATGATAAAATCGAATCCTGGGTCGCGAACAGTGATT
CGATTGATGATGAAGAAAGAGAATTCTTGGTTCAGTTCTCCACCTTAATGACAGAAAAAAGGATTGATCAAATTCTATTG
AGTCTGACTCATAGTGATCCTTTATCAAAGAATGACTCTGGTTATCGAATGATTGAACAACCGGGATCAATTTACTTACG
ATACTTAGTTGACATTCAGAAAAAGTATCTAATGAATTATGAGTTCAATAGATCCTGTTTAGCGGAAAGACGGATATTCC
TTGCTCATTATCAGACAATCACTTATTCACAAACCTCGTGTGGGGCTAATAGTTTTCATTTCCCATCTCATGGAAAACCC
TTTTCGCTCCGCTTAGCCCTCTCCCCTTCTAGGGGTATTTTAGTGATAGGTTCTATAGGAACTGGACGGTCCTGTTTGGT
CAAATACCTAGCGACAAACTCCTATGTTCCTTTCATTACGGTATTTCCGAACAAGTTCCTGGATGACAAGCCTAAAGGTT
ATCTTATTGATGATATCGATATTGATGATAATGACGATATCCATATTGATGATAGTGACGATATTGATGATGACCTTGAT
ACGGAGCTGCTAACTATGACGAATGTGCTAACTATGTATATGACGCCGAAAATAGACCGATTTGATATCACCCTTCAATT
CGAATTAGCAAAAGCAATGTCTCCTTGCATAATATGGATTCCAAACATTCATGATCTGTATGTGAATGAGTCGAATTACT
TATCCCTCGGTCTATTAGAGAACTATCTCTCCAGGGATTGTGAAAGATGTTCCACTAGAAATATTCTTGTTATTGCTTCG
ACTCATATTCCCCAAAAAGTGGATCCCGCTCTAATAGCTCCGAATAAATTAAATACATGCATTAAGATACGAAGGCTTCT
TATTCCACAACAACGAAAGCACTTTTTCATTCTTTCATATACTAGGGGATTTCACTTGAAAAAGAAAATGTTCCATACTA
ACGGATTCGGGTCCATAACCATGGGTTCCAATGCACGAGATCTTGTAGCACTTATCAATGAGGCCCTATCAATTAGTATT
ACACAGAAGAAATCAATTATAGAAACTAATACAATTAGATCAGCTCTTCATAGACAAACTTGGGATTTGCGATCCCAGGT
AAGATCGGTTCAGGATCATGGGATCCTTTTCTATCAGATAGGAAGGGCTGTTGCACAAAATGTACTTTTAAGTAATTGCC
CCATAGATCCTATATCTATCTATATGAAGAAGAAATCATGTAAGGAAGGAGATTCTTATTTGTACAAATGGTACTTCGAA
CTTGGAACGAGCATGAAGAAATTAACGATACTTCTTTATCTTTTGAGTTGTTCTGCCGGATCGGTCGCTCAAGATCTTTG
GTCTTCACCCGGATCCGGTGAAAAAAATGGGATCACTTCTTATGGATTCGTTGAGAATGATTCTGATCTAGTTCATGGCC
TATTAGAAGTAGAAGGCGCTCTGGCGGGATCCTCACGGACAGAAAAAGATTGCAGTCAGTTTGATAATAATCGAGTGACA
TTACTTCTTCGGTCCGAACCAAGGAATCCGTTAGATATGATGCAAAATGGATCTTTTTCTATCGTTGATCAGAGATTTTT
CTATGAAAAATACGAATCGGAGTTTGAAGAAGGGGAAGGGGCCCTCGACCCGCAACAGATAGAGGAGGATTTATTCAATC
ACATAGTTTGGGCTCCTAGAATATGGCGCCCTTGTGGCAATCTATTTGATTGTATCGAAAGGCCCACTGAATTGGGATTT
CCCTATTGGGCCGGGTCATTTCGGGGCAAGCGGATCATTTATCATAAAGAGGATGAGCTTCAAGAGAATGATTCGGAGTT
CTTGCAGAGTGGAACCATGCAGTACCAGACACGAGATAGATCTTCCAAAGAACAAGGCTTTTTTCGAATAAGCCAATTCA
TTTGGGACCCTGCGGATCCATTCTTTTTCCTATTCAAAGATCAGCCCTTTGTCTCTGTGTTTTCACGTCGAGAATTCTTT
GCAGATCAAGAGATGTCAAAGGGGCTTATTACTTCCCAAACAAATCCTCCTACATCTATATATAAACGCTGGTTCATCAA
GAATACGCAAGAAAAGCACTTCGAATTGTTGATTCATCGCCAGAGATGGCTTAGAACCAATAGTTCATTATCTAATGGAT
CTTTCCGTTCTAATACTCCATCCGAGAGTTATCAGTATTTATCAAATCTCTTCCTATCTAACAGAACGCTATTGGATCAA
ATGACAAAGACATTGTTGAGAAAGAGATGGCTTTTCCCGGATGAAATGAAACATTTGATTCATGTAACAGGAGAAAGATT
TCCCATTCCTTAGCCGTAAAGATATGTGGCCATGAAAAAGGGATTAAGTGGAACAGAATTGGCCGGGTGGTAGAGTCGTG
GAAACACTTGTTTATTCCATATTTTGGACCTTAGCTCCATGGAACAATATGCTACTGCTGAAGCATGGAAGAATTGAAAT
CTTAGATTAAAACACTATGTATGGATGATATGAACTGCCTAAACAAGAATTCTTGAACGGTGAACAACCAGAGCCTATTA
CTCACTACATCAAACAATTTCCATTAATGAAA-CATGGAAATCCGTCGGAAAATCAAAAATACGCATGTCCGATGAAATG
GTTGTTGCTATCTGCTCCAATAACGAATCATTGGTTTAACTAAAGAAAATAGATAGACCTTTCTCTTCGTCTCAGGTCGA
TGGATCTTCTCAATTGGAAGATCTCCCATATGGATAATACATATTCCGGTTGACCGAGCCTAATTTGAATTGTTTTGTTC
CGAAGCAAAGATATCCATGTAGGCGGTTCATCCTATTCAGATATTCACGACCAAGAGGTACTGGATTCTCTTTCGGATAG
GCCCTGAAAGGAGAAGGAAGGCTGGAATGCCAACAGGCGTCTGTCTATTCTCTAATTCACCCGACCCGATAGTACCCATT
TTGGGAACGTCCAGTGCCAAAGTCACTGAATGAGTAAGTCGCCAATCCCTAAAACGGACTATGTAATGTACTTTATCCGC
TGGGTTACGGGTACTGGTGGGTATTTTACTAGAGGTTTCTATCAATCTACCCCTGTGTGATTCCTGTTGAATCATATACT
CGGGGGGTGGCGCGGGGCGGACGATTTCCAAACGGACTCCTCATTCATTAGATAGAGAAGATCGCCAAGATTTCGTGATC
TGCTGCCGAACCTATTCCAACAGCTCGGACTCGGATCGTGGGGATCGCCGGAATACTTCGTATCAACAGATAAGATACTC
GGTATATCAATATTGATTAGATCCGAAATCTGTTATTGAATTGCTCATTCAATGAGCATTCTCAATATTATGCCTTGAAG
AGGACTCGAACCTCCACGCTCTTTAGCACGAGATTTTGAGTCTCGCGTGTCTACCATTTCACCATCAAGGCATCTTGAAA
GTGAATCGTATTCCATGAATATGATATCTATCTAGTGTGATATATGGAATATATGACAAAGGTGGATGGAGTGTTGGAGT
ATTTCTATCGATCGGTCATGTCATATGGGCCCAAGTCAGACATCAAATTGCTTCGATTTGAATTATCCGTAGGATACCCT
ATATATCAAAAAGATGTACAATCAAACCTATTTCTCGATTCAATAGAAGCCCAAAGAAGTGAATATGGTACCCAAATAAC
GATAGATATGTCAAAAGCAGGTCCGATTACGCCTATTCCTAATCCTAAATAGAATGTAACGACATAGGGATCCATATGGA
AACATAGTATCTATTTACATACGCTCAAATGACCCCTTCTCATAATAAGAATGTACATAACCTTATTCCGGTCTGGTCCG
GTATGGAATGAACTTATAATCTGATGATCGAGTCGATTCCATGATTATAAGTTCATAACCCCAGCCCATTTTGGGCGGAA
CAGCTCTACTAAATTCTTTTATTCCAGTTAGTAAGAGGGATCTTGATAGGCCTAGAAGCTAAAAGAGGGTATCCTGAGCA
ATTGCAAGAATTGGGTTCATTGATATTCCTGGTATAGTAGATGCTATCACACATACAGTCATACTCCATTCGATGGAATT
GTTTGATCTTAAAGGAGATCTTCTATAATTTCGCACGTGAGGGGTTATTTCTTGGTTTCGTCCAGTCATTAATAACTTGA
TTATTTTTAGATAATAGTAGATGGAAACAACGCTCGTAAGGAGTCCTATTGAAACCAAGAAATATAGGCCTGCCTGCCAT
CCACACCAGAATAGATGGAGTTTTCCGAAAAAACCTGCTAGTGGAGGAAGACCTCCTAGGGATAAGAGACATAGGGCTGA
AGAGAGAGCCAAAAAAGGATCTTTCGTGTATAATCCTGCATAATCTCGAATGTTATCAGTTCCAGTACGTAGACCAAATG
ATACAATGCGAGCAAAAGTTCCTAGATTCATGGAGATATAGAACAGCATATAAGTTATCATGCTTGCATATCCATCATTT
GAGTCTCCAACAATTATTCCAATAATTACATATCCGATTTGACCGATGGACGAATATGCAAGCATACGTTTCATGCTTGT
TTGAGTAATAGCAATGAGATTCCCCAATATCATGCTAAGAATAGCTAGGATTTCCAAAAGAAGATGCCATTCGTTTGATG
AGAAATAAAAAGGAATATCGAAAATTCGCGTGGCTGAAGCTGAAGCAGCTACTTTCGAAGTAACAGAAAGAAAAGCAACG
ACTGGAGTGGGAGAGTCAGAGTCGAAAAGAGGATTCCTCACTTCTTTCTCTCATTCAAAACCGTGCATGAGACTTTCATC
TCGCACGGCTCCTAAGTGATAAAAGAAAGAAGAACTCATCTTCTTTCTTTTTTGATTACCTTCCTCGCGTATGTATAAGA
CCGAATCCATTCGATTTCTAAAAAGGATTCCTAATCCTTAACTTTTCGAGGAATCCTTCATCAGTGGTTGTGAATGACTG
ACTTTCTCAATCTTTCGACCTTGGTTCCGTAGGAGCAAGTCAGAAAGATTGAGAAATAGAACCATCTGATTTGATTCGTT
CTCAATAGCCATGAGATGATCATCTTAGGGTGATCCTTTTGTCAACGGATGCCCCTATTACACTCGTAGTCTCTGAAGGA
TGAGAACCAACTATGTAGCATCTACATCGATAATTCAAGTATTGTATACGTCATTAGTCCGATCCTTTGTAGGAACTACC
CGTAATAACGAACTTGCAAAATGGATCTGTTTATCATAAAGAGATTCGTTGTTCCTGACCCTGCTTCACCTTAATTGTTA
TTTGAACAAAAAGATCACAAAAAACTTTTGGTAAAAGTTATGTCTTGGTCCGAGTGGGGATAGCATTTCTCTTCTGCATG
TCTATGGAGTTTTGAAAAATCCAAACATCTCAGAGATAGATATAGAGGTAGGAATTTGTCGAGCGAACCGCACTCCTTCG
TATACGTCAGGAGTCCATTGATGAAAAGGGGCTGGGGAAAGCTTGAACCCAATTCCTACAGTGGTGGATATAAGCGCAAT
TGAAATTCCTGGGGAGTTATACATTTGTGTATTGATAAGACCATTCACTATTTCTTGAAGCTCGATCTCCCCCCCAGATG
AACCATATAGCCAAGAGAAACCATGAACCAGAATAGAAGAGCTTGCCCCACCCATGAGTAAATATTTCGTAGTAGCCTCA
TTAGACCGTACATCTCTCTTGGTATATCCAGATAATAGGTAGGAACATAAACTGAAACATTCTGGAGCTACAAAGATAGT
TATTAAATCGTTAGCACCACATAAAAACATTCCTCCTAGAGTAGCTGTTAATACGAATAACAGAAACTCTGTTATAGCCA
TTTCTGTACATTCAATGTACTCTACGGATAGAGGAATACATAGAGTTGAACATAGTAAAATAAGAAATTGAAAGATTTCG
TTGAAATTGTTCGTTTGGAAATTTCCCGAAAAGCTAATTATAGGTTCTTCTTTCCATCGGAACAATAGGGCCGTTATGCT
CATTACTAAACTTGTTGAAGAGATGAAATAGAACCAAGGTCTATCTTTTTGATCAGAGGTTGAATCGATCATCAGAAGAA
GAATTAGGCCAAAAATTAGGATACATTCTGGGAAAATGAAACTTCCATGGAAGAGAAGCAAATGAAACGCTTTCATAAAA
ATTCTCGTAGAATCGAGAATGAAGTTTTCATTCTGTACATGCCAGATCATGAATTAGTAACTGCATCCAATCTCCGAAAA
AGTCCCAATTGTTTCGAACTTTCTATTTTTTGAATGGGATATTTACGGAATCCCCATGAATAGGATCAAACCTTATTCCA
TGATATTTCCATAAGATTCCTCTTTCTTAAGCAAGCCCTCGAGAGGGTTTAGTTGATCCATGATTTATGTTTCATCTTTC
TTTTTCTATTGATTCTTCTCCGATCGAGATGTATGGATCCATGGATCTATGTGTCTATATAGATCCTGTTCGTGGATTAA
CGAAAATGTGCAAAAGCTCTATTTGCCTCTGCCATTCTATGAGTCTCTTCCTTTTTGCGTATGGCATCGCCACTCCCTTT
GGCAGCATCTACTAATTCGGAACTTAATTTGAAAGCCATATTTCGACCCGGGCGTTTTCGGGATGCCCCTAATAACCAAC
GAATGGCAAGCGCTTTTCCTTGTGTGGATCCTATTTCAATAGGAACTTGATGAGTCGATCCGCCTACACGTCTTGCTTTT
ACTGCTATATCGGGAGTTACTCCACGTATTGCTTGACGTAAAACAGATAGTGGATTTGTTTCTGTCTTTTGTTGAATCTT
TTTCACGGCTCGATAGATAATTTGATAAGCCAATGATTTTTTTCCGTGTTTCAGAATACGGTTAACCAACATGTTAACTA
ATCGATTACGATAAATTGGATCGGATTTTGCAGTTTTTTCTTCTGCAGTACCTCGACGTGACATGAGTGTGAAAGAGGTT
TAAAAATCAGTTTTCTTTTTATAAGGGCTAAAAACGAATCACTTATTTTGGCTTTTTGACCCCATATTGTAAGGTGGATC
TCGAAAGATATGAAAGATCTCCCTCCAAGCCGTACATACAACTTTCATCGAATACGGCTTTCCACAGAATTCCATATGTA
TCTATGAGATCGAGTATGGAATTCTGTTTACTCACTTTAAATTGAGTATCCGTTCCCCTCCTTTTACTGCTAGGATTGGA
AATCCTGTATTTTACATATCCATACGATCGAGTCCTTGGGTTTCCGAAATAGTGTAATGTAAAAAGAAGTGCTTCGAATC
ATTGCTATTTGACTCGGACCTGTTCTGAAAAAGTCGAGGTATTTCGAATTGTTTGTTGACACGGACAAAGTAAGGGAAAA
CCTCTGAAATGATTTCAATATTGGACCTTGGACATATAATAGTTCCGAATCGAATCTCTTTTAGAAAGAAGATCTTTTGT
CTCATGGTAGCCTGCTCGAGTCCCCTTACGAAACTTTCGTTATTGGGTTAGCCATACACTTCACATGTTTCTAGCGATTC
ACATGGTATCATCAAATGATACAAGTCTTGGATAAGAATCTACAACGCACTAGAACGCCCTTGTTGACGATCCTTTACTC
CGACAGCATCTAGGGTTCCTCGAACAATGTGATATCTCACACCGGGTAAATCCTTAACCCTTCCTCCTCTTACTAATACT
ACAGAATGTTCTTGTGAATTGTGGCCAATACCAGGTATATAAGCAGTGATTTCAAATCCAGAGGTTAATCGTACTCTGGC
AACTTTACGTAAGGCAGAGTTTGGTTTTTTGGGGGTGATAGTGGAAAAGTTGACAGATAAGTCACCCTTACTGTCACTCT
ACAGAACCGTACATGAGATTTTCACCTCATACGGCTCCTCGTTCAATTCTTTCGAAGTAATTGGATCCTTTTCTTCGTTC
GAGAATCTCTTCCCTTCTTCCACCCTGCCCCGAAGAGTAACTAAGACCAATTCATTCACGTTTTCATGTTCCAATTGAAC
ACTTTCCATTTATGATCAAAGGAGAAGATTATTCTTTTTACCAAACATATGCGGATCAAATCACGATCTTCTAATCTAAT
AAAATAAGAACAAGAGATCTTTCTCGATCAATCCCTTTGCCCCTCATTCTTTGAGAATCAGAAAGATCCTTTTCGGGTTT
GAATTTGTTCATTTGGAATCTGGGCTCTTCTATTTTCTACTTATTTTTTTTGTTTTATTCTTTATTTCATTTCGATTTTC
TTTCCCTCTCTTTTCTTTTTATTCCCTTCCATCATTTCCATCATTCCTTAAGTCCCATAGGTTTGTTGATCCTGTAGAAT
CTGACCCATTTTCTCATCGAGCGAGGGGTACGAAATAAATCAGATTGATTTTTCGATCAAAAGTACTATGTGAAATCTGC
GGTTTTTTCCTCTTCCTCTATCCCTATCCCATAGGTACAGCGTTTGAATCAATAGAGAACCTTTTCTTCTGTATGAATCG
ATATTATGACATTCCAATTCCTTCCCGATCCCTCCCAAGGAAAAAACCGAATTGGATCCAAAATTGACGGGTTAGTGTGA
GCTTATCCATGCGGTTATGCACTCTTCAAATAGGAATCCATTTTCTGAAAGATCCTGGCTTTCGTGCTTTGGTGAGTCGT
CCGAGATCCTTTCGATGACCTATGTTGTGTTGAAGGGATATCTATATGATCCGATCGATTGCGTAAGGCCCGCGGTAGCA
ACGGAATCGGGGAAAGTATATAGAAAAGACAGTTCTTTTCTATTATATTAGTATTAGTTAGTGATCCCGGCTCGGTGAGT
CCCTTCTTACGTGATGAACTGTTGGCACTAGTCCTACATTTTGTCTCTGTGGACCGAGGAGAAAGGTGGCTCAGCGGGAA
GGGGGTTGTACCATGAGAGAAGCAAGAGGGTCAACTGCTTCAAATATACAACATGGATTCTGGCAATGCAATGGAGTTGG
ACCCTCATGTTGATCCGAATGAATCAGTCTTTCCGCAGAGGTAAATCTTTGCCTGCTAGGCAAGAGGATAGCAAGTTACA
AATTCTGTCTCGGTAGGACATGTATTTCTATTACTATGAAATTAATAAATGAAAATGAAGTAGTTAATGGTGAGGTTACC
ATTATCCTTTTTCTTGTATGTGTTCCTAAGAAAAGGAATTTGTCCATTTC--TTTTTTTTTGAGACCTCGAAAAATGAAA
TGGCGTGGAAACACATAGAAACTCTGGAATGGAAATTGAAAAGAAATGTAGCTCTAGTTCCTTCGGAAATGGTAAGATCT
TTGGCGCAAGAAGAAGGGGTGATCCATATCATCTTGACTTGTTCTGCTTCCCCTCTTTTTTTAACAATACCGAGTCGGGT
TCTTCTCCTACCAGTATCGAATAGAACATGCTG-AAAAAAATCTTCTTCATGGAAAACCTGCTCGATTTAGATCGGGAAA
ATCGTACGGATTTTATGAAACCATGTGCTATGGCTCGAATCCGTAGTCAATCCAATTTCCGATAGGAGCAGTTGACAATT
GAATTCAATTTTTCCCATTATTTTACTATCCATAATAGTGCGAAAAGAAGGCCCGGCTCCAAGTTGTTCAGGAATAGTAG
CGTTGAGTTTCTCGACCCTTTGCCTTAGGATTAGTTAGTTCTATTTCTCGATGGGGCCGGGAAGGGATATAACTCAGCGG
TAGAGTGTCACCTTGACGTGGTGGAAGTCATCAGTTCGAGCCTGATTATCCCTAAACCCAATGTGAGTTTTTCTATTTTG
ACTTGCTCCCCCGCAGCGATCGAACGAGAATGGATAAGAGGCTTGTGGGATTGACGTGATAGGGTAGGGATGGCTATATT
GCTGGGAGCGAACTCCAGGCTAATATGAAGCGCATGGGTCCAAGTTATGCTTGGAATGAAAGAAATTCCGAATCCGCTTT
GTCTACGAACAAGGAAGCTATAAGTAATGCAACTATGAATCTCATGGAGAGTTCGATCCTGGCTCAGGATGAACGCTAGC
GGCATGCTTAACACATGCAAGTCGGACGGGAAGTGGTGTTTCCAGTGGCGGACGGGTGAGTAACGCGTAAGAACCTGCCC
TTGGGAGGGGAACAACAACTGGAAACGGTTGCTAATACCCCGTAGGCTGAGGAGCAAAAGGAGGAATCCGCCCGAGGAGG
GGCTCGCGTCTGATTAGCTAGTTGGTGAGGCAATAGCTTACCAAGGCGATGATCAGTAGCTGGTCCGAGAGGATGATCAG
CCACACTGGGACTGAGACACGGCCCAGACTCCTACGGGAGGCAGCAGTGGGGAATTTTCCGCAATGGGCGAAAGCCTGAC
GGAGCAATGCCGCGTGGAGGTAGAAGGCCCACGGGTCATGAACTTCTTTTCTCGGAGAAGAAGCAATGACGGTATCTGAG
GAATAAGCATCGGCTAACTCTGTGCCAGCAGCCGCGGTAAGACAGAGGATGCAAGCGTTATCCGGAATGATTGGGCGTAA
AGCGTCTGTAGGTGGCTTTTCAAGTCCGCCGTCAAATCCCAGGGCTCAACCCTGGACAGGCGGTGGAAACTACCAAGCTG
GAGTACGGTAGGGGCAGAGGGAATTTCCGGTGGAGCGGTGAAATGCGTAGAGATCGGGAAGAACACCAACGGCGAAAGCA
CTCTGCTGGGCCGACACTGACACTGAGAGACGAAAGCTAGGGGAGCAAATGGGATTAGATACCCCAGTAGTCCTAGCCGT
AAACGATGGATACTAGGCGCTGTGCGTATCGACCCGTGCAGTGCTGTAGCTAACGCGTTAAGTATCCCGCCTGGGGAGTA
CGTTCGCAAGAATGAAACTCAAAGGAATTGACGGGGGCCCGCACAAGCGGTGGAGCATGTGGTTTAATTCGATGCGAAGC
GAAGAACCTTACCAGGGCTTGACATGCCGCGAATCCTCTTGAAAGAGAGGGGTGCCCTCGGGAACGCGGACACAGGTGGT
GCATGGCTGTCGTCAGCTCGTGCCGTAAGGTGTTGGGTTAAGTCCCGCAACGAGCGCAACCCTCGTGTTTAGTTGCCACC
ATTGAGTGTGGAACCCTGAACAAACTGCCGGTGATAAGCCGGAGGAAGGTGAGGATGACGTCAAGTCATCATGCCCCTTA
TGCCCTGGGCGACACACGTGCTACAATGGACGGGACAAAGGGTCGCGATCCCGCGAGGGTGAGCTAACTCCAAAAACCCG
TCCTCAGTTCGGATTGCAGGCTGCAACTCGCCTGCATGAAGCCGGAATCGCTAGTAATCGCCGGTCAGCCATACGGCGGT
GAATTCGTTCCCGGGCCTTGTACACACCGCCCGTCACACTATGGGAGCTGGCCATGCCCGAAGTCGTTACCTTAACCACA
AGGAGGGGGATGCCGAAGGCGGGGCTAGTGACTGGAGTGAAGTCGTAACAAGGTAGCCGTACTGGAAGGTGCGGCTGGAT
CACCTCCTTTTCAGGGAGAGCTAATGCTTATGCTTGTTGAGTATTTTGGTTTGACACTGCTTCACACCCAAAAAGAAGCG
AGCTACGTCTGAGCTAAGCTTGGATATTGAAGTCTTCTTTCGTTTCTCGACGGTGAAGTAAGACCAAGCTCATGAGCTTA
TTATCCTAGGTCGGAACAAGTTGATAGGATCCCACTTTTTACGTCCCCATGTCGCCACACGGGAGGGACATGGGGCGCAA
AAAGGAAAGAGAGGGATGGGGTTTCTCTCGCTTTTGGCATAGCAGGCCTCCCAGTGGGAGGCCCGCACGAGGGGCTATTA
GCTCAGTGGTAGAGCGCGCCCCTGATAATTGCGTCGTTGTGCCTGGGCTGTGAGGGCTCTCAGCCACATGGATAGTTCAA
TGTGCTCATCAGCGCCTGACCCGGAGATGTGGATCATCCAAGGCACATTAGCATGGCGTACTCCTCCTGTTCGAATCGGA
GTTTGAAACCAAACTTCTCCTCAGGAGGATAGATGGGGCGATTCAGGTGAGATCCAATGTAGATCTAACTTTCTATTCAC
TCGTGGGATCCGGGCGGTCCGGGGGGGACCACCGCGGCTCCTCTCTTCTCGAGAATCCATACATCCCTTATCAGTGTATG
GACAGCTATCTCTCGAGCACAGGTTTAGGTTCGGCCTCAATGGGAAAATGGAGCACCTAACAACGCATCTTCACAGACCA
AGAACTACGAGATCACCCCTTTCATTCTGGGGTGACGGAGGGATCGTACCATTCGAGCC-TTTTTTTTTCATGCTTTTCC
CGGAGGTCTGGAGAAAGCAGCAATCAATAGGATTTCCCTAATCCCCCCTTCCCGAAGGGAAGAACGTGAAATTCTTTTTC
CTTTCCGCAGGGACCAGGAGATTGGATCTAGCCATAAGAAGAATGCTTGGTATAAATAACTCACTTCTTGGTCTTCGACC
CCCTCAGTCACTACGAGCGCCCCCCGATCAGTGCAATGGGATGTGTCTATTTATCTATCTCTTGACTCGAAATGGGAGCA
GGTTTGAAAAAGGATCTTAGAGTGTCTAGGGTTGGGCCAGGAGGTCTTTTAACGCCTTCTTTTTTCTTCCCATCGGAGTT
ATTTCACAAAGACTTGCCATGGTAAGGGAGAAGGGGGAACAAGCACACTTGAAGAGCGCAGTACAATGGAGAGTTGTATG
CTGCGTTCGGGAAGGATGAATCGCTCCCGAAAAAGAATCTATTGATTCTCTCCCAATTGGTTGGATCGTAGGTGCGATGA
TTTACTTCACGGGCGAGGTCTCTGGTTCAAGTCCAGGATGGCCCAGCTGCGCCAGGGAAAAGAATAGAAGAAGCATCTGA
CTCTTTCATGCATACTCCACTTGGCTCGGGGGGATATAGCTCAGTTGGTAGAGCTCCGCTCTTGCAATTGGGTCGTTGCG
ATTACGGGTTGGATGTCTAATTGTCCAGGCGGTAATGATAGTATCTTGTACCTGAACCGGTGGCTCACTTTTTCTAAGTA
ATGGGGAAGAGGACCGAAACATGCCACTGAAAGACTCTACTGAGACAAAAAGATGGGCTGTCAAGAACGTAGAGGAGGTA
GGATGGGTGGTTGGTCAGATCTAGTATGGATCGTACATGGACGATTGTTGGAGTCGGCGGCTCTCCTAGGGTTCCATCAT
CTGGGATCCCTGGGGAAGAGGATCAAGTTGGCCCTTGCGAATAGCTTGATGCACTATCTCCCTTCAACCCTTTGCTTTGA
GCGAAATGTGGCAAAAGGAAGGAAAATCCATGGACCGACCCCATCGTCTCCACCCCGTAGGAACTACGAGATCGCCCCAA
GGACGCCTTCGGCATCCAGGGGTCACGGACCGGCCATAGACCCTGTTCAATAAGTGGAACGCATTAGCTGTCCGCTCTCC
GGTTGGGCAGTAAGGGTCGGAGAAGGGCAATCACTCGTTCTTAAAATAAAACCAGCATTCTTAAGACCAAAGAGTCGGGC
GGAAAAAGGGAGAGAGCTCTCTGTTCCTGGTTCTCCTGTAGCTGGATTCTCCGGAACCACAAGACAAGAATCCTTAGAAT
GAAGGAATGGGATTCCAACTCAGCACCTTT--------TGAGAAGAGTTGCTCTTTGGAGAGCACAGTACGATGAAAGTT
GTAAGCTGTGTTCGGGGGGGAGTTATTGTCTATCGTCGGCCTCTATGGTAGAATCGGCCGGGGAGGCCTGAGAGGCAGTG
GTTTACCCTGCGGCGGATGTCAGCGGTTCGAGTCCGCTTATCTCCAGCCCGTGAACTTAGCTGATACTATGATAACACCC
AATTTTTCCAATTCGGCAGTTCGATCTATGATTTCTCATTCATGGACGTTGATAAGATCCTTCCATTTAGCAGCACCTTA
GGATGGCATAGCCTTAACATTAATGGCGAGGTTCAAACGAGGAAAGGCTTACGGTGGATACCTAGGCACCCAGAGACGAA
GAAGGGCGTAGCAAGCGACGAAATGCTTCGGGGAGTTGAAAATAAGCATAGATCCGGAGATTCCCGAATAGGTCAACCTT
TCGAACTGCTGCTGAATCCATGGGCAGGCAAGAGACAACCTGGCGAACTGAAACATCTTAGTAGCCAGAGGAAAAGAAAG
CAAAAGCGATTCCCGTAGTAGCGGCGAGCGAAATGGGAGCAGCCTAAACCGTGAAAACGGGGTTGTGGGAGAGCAATACA
AGCGTCGTGCTGCTAGGCGAAGCAGTGGAGTGCTGCACCCTAGATGGCGAGAGTCCAGTAGCCGAAAGCATCACTAGCGT
ACGCTCTGACCCGAGTAGCATGGGGCACGTGGAATCCCGTGTGAATCAGCAAGGACCACCTTGCAAGGCTAAATACTCCT
GGGTGACCGATAGCGAAGTAGTACCGTGAGGGAAAGGTGAAAAGAACCCCCATCGGGGAGTGAAATAGAACATGAAACCG
TGAGCTCCCAAGCAGTGGGAGGAGAATGTGATCTCTGACCGCGTGCCTGTTGAAGAATGAGCCGGCGACTCATAGGCAGT
GGCTTGGTTAAGGGAACCCACCGGAGCCGTAGCGAAAGCGAGTCTTCATAGGGCGATTGTCACTGCTTATGGACCCGAAC
CTGGGTGATCTATCCATGACCAGGATGAAGCTTGGGTGAAACTAAGTGGAGGTCCGAACCGACTGATGTTGAAGAATCAG
CGGATGAGTTGTGGTTAGGGGTGAAATGCCACTCGAACCCAGAGCTAGCTGGTTCTCCCCGAAATGCGTTGAGGCGCAGC
AGTTGACTGGACATCTAGGGGTAAAGCACTGTTTCGGTGCGGGCCGCGAGAGCGGTACCAAATCGAGGCAAACTCTGAAT
ACTAGATATGACCCCAAAATTACAGGGGCCAAGGTCGGCCAGTGAGACGATGGGGGATAAGCTTCATCGTCGAGAGGGAA
ACAGCCCGAATCACCAGCTAAGGCCCCTAAATGACCGCTCAGTGATAAAGGAGGTAGGGGTGCAGAGACAGCCAGGAGGT
TTGCCTAGAAGCAGCCACCCTTGAAAGAGTGCGTAATAGCTCACTGATCGAGCGCTCTTGCGCCGAAGATGAACGGGGCT
AAGCGATCTGCCGAAGCTGTGGGATGTCAAAATGCATCGGTAGGGGAGCGTTCCGCCTTAGAGGGAAGCGCCCGCGCAAG
CAGGTGTGGACGAAGCGGAAGCGAGAATGTCGGCTTGAGTAACGCAAACATTGGTGAGAATCCAATGCCCCGAAAACCTA
AGGGTTCCTCCGCAAGGTTCGTCCACGGAGGGTGAGTCAGGGCCTAAGATCAGGCCGAAAGGCGTAGTCGATGGACAACA
GGTGAATATTCCTGTACTACCCCTTGTTGGTCCCGAGGGACGGAGGAGGCTAGGTTAGCCGAAAGATGGTTATCGGTTCA
AGGACGCAAGGTGACCTTGTTTTTTCAGGGTAAGAAGGGGTAGAGGAAATGCCTCGAGCCAATGTCCGAGTACGAGGCGC
TACGGCGCTGAAGTAATCCATGCCATACTCCCAGGAAAAGCTCGAACGACCTTCAACAAAAGGGTACCTGTACCCGAAAC
CGACACAGGTGGGTAGGTAGAGAATACCTAGGGGCGCGAGACAACTCTCTCTAAGGAACTCGGCAAAATAGCCCCGTAAC
TTCGGGAGAAGGGGTGCCTCCTCACAAAGGGGGTCGCAGTGACCAGGCCCGGGCGACTGTTTACCAAAAACACAGGTCTC
CGCAAAGTCGTAAGACCATGTATGGGGGCTGACGCCTGCCCAGTGCCGGAAGGTCAAGGAAGTTGGTGACCTGATGACAG
AGGAGCCGGCGACCGAAGCCCCGGTGAACGGCGGCCGTAACTATAACGGTCCTAAGGTAGCGAAATTCCTTGTCGGGTAA
GTTCCGACCCGCACGAAAGGCGTAACGATCTGGGCACTGTCTCGGAGAGAGGCTCGGTGAAATAGACATGTCTGTGAAGA
TGCGGACTACCTGCACCTGGACAGAAAGACCCTATGAAGCTTCACTGTTCCCTGGGATTGGCTTTGGGCCTTTCCTGCGC
AGCTTAGGTGGAAGGCGGAGAAGGCCTCCTTACGGGGGGGCCCGAGCCATCAGTGAGATACCACTCTGGAAGAGCTAGAA
TTCTAACCTTGTGTCAGGACCTACGGGCCAAGGGACAGTCTCAGGTAGACAGTTTCTATGGGGCGTAGGCCTCCCAAAAG
GTAACGGAGGCGTGCAAAGGTTTCCTCGGGCCGGACGGAGATTGGCCCTCGAGTGCAAAGGCATAAGGGAGCTTGACTGC
AAGACCCACCCGTCGAGCAGGGACGAAAGTCGGCCTTAGTGATCCGACGGTGCCGAGTGGAAGGGCCGTCGCTCAACGGA
TAAAAGTTACTCTAGGGATAACAGGCTGATCTTCCCCAAGAGTTCACATCGACGGGAAGGTTTGGCACCTCGATGTCGGC
TCTTCGCCACCTGGGGCTGTAGCATGTTCCAAGGGTTGGGCTGTTCGCCCATTAAAGCGGTACGTGAGCTGGGTTCAGAA
CGTCGTGAGACAGTTCGGTCCATATCCGGTGCGGGCGTTAGAGCATTGAGAGGACCTTTCCCTAGTACGAGAGGACCGGG
AAGGACGCACCTCTGGTGTACCAGTTATCGTGCCCACGGTAAACGCTGGGTAGCCAAGTGCGGAGCGGATAACTGCTGAA
AGCATCTAAGTAGTAAGCCCACCCCAAGATGAGTGCTCTCCTATTCCGACTTCCCCAGAGCCTCCGGTAGCACAGCCGAG
ACAGCGACGGGTTCTCTGCCCCCCCTGCGGGGATGGAGCGACAGAAGTATTGAGAATCCAAGATAAGGTCACGGCGAGAC
GAGCCGTTTATCATTACGATAGGTGTCAAGTGGAAGTGCAGTGATGTATGCAGCTGAGGCATCCTAACAGACCGAGAGAT
TTGAACCTTGTTCCTACACGACCTGATCAATTCGATCAGGCACTCGCCATCTATTTTCATTGTTCAACTGTTTGACAACA
TGAAAATACCAAAAGCTCTGCCCTTCCCTATCTATCCAAGGGAGGGAAGGGCAGAGGCCTTTGGTGTCCCTTCCAGTCAA
GAATTGGGGCCTCACAATCACTAGCCAATATACTTTTCTCTCATGCCTTTCTTCGTTCATGGTTCGATATTCTGGTGTCC
TAGGCGTAGAGGAACCACACCAATCCATCCCGAACTTGGTGGTTAAACTCTACTGCGGTGACGATACTATAGGGGAGGTC
CTGCGGAAAAATAGCTCGACGCCAGAATGATAAAAAGCTTAACACCTCTTATTTTACTTTTAAAATATAAAAAAGAGAAA
AATAAAAAATGCAAAGGTCGTCTTATTCAAAACCCCAATTAGAATTATGACATCTCTTCTCTCACCCCTCACACCTCGGA
ACGCACTGTTCTTATAGAGAGAAACGCGCTTTCACATCTTATTAACC-----CGAAACGAAATGGCTGAGGAGAGGTTCC
TTTTTGAGGGTACTCCCGGGAACAGATCCAGTGGAGACGGGGTGGGGCCTGTAGCTCAGAGGATTAGAGCACGTGGCTAC
GAACCACGGTGTCGGGGGTTCGAATCCCTCCTCGCCCACAACCGGCCCAAAAGGGAAGGACCTTTCCTTTACCTCTGGGG
GTAAGAAAATAATGATCGGGATAGTGGATGCAAAGCTATTGAACTTGGGTATGGTCTTTTGTCGAAATGGAATGGCCTTA
CTTTTTCTTTTTATTTATTTTATCGCGAAGGGG-TTTTAATTACATATAGTAACCCCGGTCGGAATCAGCATATTTATGT
TTTACTCCCCGTAACTCTTCCTCAGCCAGGCTTGGGCAGAATAGCGGAGCAAATACAAGTATTACTAGCATAGCAAAAAT
GCGTTCCTCGTCATTAATATGTTTGCTCGC-------GTGGCCTATCGGGAGACTGCATCTTTGATGCACTGCTAGTACA
TCATCTGAGAATTCTTAATTGGCTAGTTGTAAATAGCCTTGGGGCTAAAGGGATTACCCCGGATCTACGCCGAGGTATTG
ACGGTGATTCTCAAATATCGTAGAACAGAATGTGATACGATGAGATAGAATGCAATAGAAACAAAGACAGGGAACGGGTT
ACCTACCCCTAACGGTCAAAGCGAGCCCTTTAATTCAATTCTTCATTCTTTAATGAAATTAAGAATCAATCAAATCTCCC
CAAGTAGGATTCGAACCTACGACCAATCAGTTAACAGCCGACCGCTCTACCACTGAGCTACTGAGGAACAACGGGAGATT
CGACCTCATAGAGTTCAACTCCCGTTCTCAACCCATGAGTCCGAAGCTTCCTTCGTAACTCCCGGAACTTCTTCGTAGTG
GCTCCGTTCCATGCCTCATTTCATAGGGAACCTCAAAGTGGCTCTATTTCATTATATTCCATCTATATCCCAATTCCATT
CATTTAATATCCCTTTGGTGTCATTGACATAAGAGATGTCATTTATAGTCTATCTCTTTCTATATATGGAAAGTTAACAA
ATCATCATATAATAATCGAGAAATTGAAATAGAAAAGAAAAAAGGGAGGTTTGTGATGATTTTGAAATCTTTTCTACTAG
GTAATCTATTATCCTTATGCATGAAGATAATAAATTCGGTCGTTGTGGTCGGACTCTATTATGGATTTCTGACCACATTC
TCCATAGGGCCCTCTTATATCTTCCTTCTCCGAGCTCGGGTTATGGAAGAAGGAACCGAGAAGGAGGTATCAGCAACAAC
TGGTTTTATTACGGGGCAGCTCATGATGTTCATATCGATCTATTATGCGCCTCTGCATCTAGCATTGGGTAGACCTCATA
CAATAACTGTCCTAGTTCTACCGTATCTTTTGTTTCATTTCTTCTGGAACAATCACAAAAACTTTTTTTATTATGGATCT
ACTACCAGAAATTCAATGCGTAATCTCAGCATTCAATGTGTATTCCTGAATAATCTAATTTTTCAATTATTCAACCATTT
CATTTTACCAAGTTCAACGTTAGCCAGATTAGTCAACATTTATATGTTTCGATGCAACAACAAGATGTTATTTGTAACAA
GTAATTTTGTTGGTTGGTTAATTGGTCACATTTTATTCATGAAATGGGTTGGCTTGGTATTATTCTGGATACGGCAAAAT
TATTCGATTCGATCTAATAATAAGTACCTTGTGTCAGAATTGAGAAATTCTATGGCTCGAATCTTTAGTATTCTCTTATT
TATCACCTGTGTCTACTATTTAGGCAGAATGCCGTCGCCTATTGTCACTAAGAAACTGAAAGAAACCTCAGAAACGGA--
-------AGAAAGAAAAGAAGAAAACGATGTAGAAACAACTTACGAAGAAGACAAAGATAGCCCAGACTACGAAGATTTT
TATCTTGATACTCATCAAGATAATTGGGAATTGGTAAAACTTAACTTAAAAAAAGAAGAGAAAAATG-AAAAAAAAAAAG
ATTGATACATAAGATAAA-TACAAAAATAAATAAGAAGAGACTCGTCCGCCTCCCATATATTTAACCCCTTCCCCTATAA
AGAAACTCGTAACGCCAACCCCGTTTGTAATTCCATCAATTATATGTCTATCAAAAAACTGAATTCGTTCAGCGAATTCT
CTTATATNNNNNNNNNNNNNNNNNNNNNNNNNNATATCTATGTAACCACGATTATATGACCAATTGTATATCACATTTTC
TACTTGGTCCAAGAGAATTCTCTTAGGGCCCCCCTTTACAAAAAAATTGGCTAAGTCCAAATTTGGTAGAGATGAATAAA
CGGATCCATATAAAATAGATGCTATAAATAATCCAAAAAGAGCTATACTGACCGAAAAAACTGCATTTTTCAAAAAATCA
TACCAATCTGGGGAACCATTAAAATTTGGATGGAAAAAGTTTGTGGACGGAGTTAACCATTTCGATAATAGATCAAAATC
TATTACTCCTTGATCAAAATGAATTCCGATTGATCCAACGAATAAAGTAAATAGTACTAATACAAGTAGAGGGAACAACA
TAGTATTGTCCGACTCATGAGGATAGGTGTAAGTATATTTATTTCTAAAGTGAGTACTAATGTATCGTACTCTATTTCTT
CCATTATCATCAATTTGATATGTATCCTTTGAAAAAAAGGAGACCTTATTATTCACTGTTGATAAAAGTAAATTTCTATT
GACCGCTTTTGGCACTTTTTTTCCCCATAAAGATATTGAATAGAAAGAACTATTTTTAGTGCTACTGTAATTTTGAAAAT
GAATGCGCAAATGTCCATCAAAGGTAAGTAAATAGATCCGAAACATATAAAATGCGGTTAATCCCGCTGTAAAGAAAGCT
ATTATTGCGAAAGTTGGTGAATACAACCAACTATCATGAAGAATTTCATCTTTGGACCAAAAACAAGCAAGAGGCGGAAT
ACCACAAAGGGAGAGTGTACCTAATAAAAAGGTAATTCTTGTAATTGGAACATATTTTGTTAAACCGCCCATAAGAACCA
TATTTTGACTTTTATCTGGTGAATATCCAACAATGGGTTCCATTGAATGAATAATTGATCCGGATCCCAAAAACAATAAA
GCTTTCGAATAGGCATGAGTGATCAAATGGAATAAAGCGGCTCGATAAGAACCTATACCCAGAGCTAACATAATATAACC
CAATTGAGACATTGTCGAGTAAGCTAAACTTCTTTTAATGTCTCTTTGAGCAAGAGCCAAAGTAGCTCCTAATAGTACTG
TTATTACGCCTATTGAAGAAATGATATTCATTATGGAAGGTATAACTATGAAAAGAGGAAGAAGCCGAGCTACAAGAAAA
ATTCCCGCTGCTACCATAGTAGCAGCATGTATAAGAGCAGAAATGGGAGTGGGTCCTTCCATAGCATCAGGTAACCATAT
GTGAAGAGGGAATTGTGCGGATTTAGCAACTGCACCAACGAATAAAAAAGAAGCACACAGAGTAACAAATAAGGAATTTA
CTCCATTATTATGAACCAAGTTATTAATTATTTCGAACAAATCCCGAAATTCTAAACTACCTGTTATCCAATAAAGTCCT
AAAATTCCTAATAATAAACCAAAATCCCCTATACGATTGGTTACAAAAGCTTTTTGGCAAGCACTTGCCGCACTCGGTCG
TGTGAACCAAAAACCTATTAATAAATAGGAACACATTCCTACAAGTTCCCAAAAAATATAAATTTGTATAAAATTGGAAC
TAGTAACTAATCCTAACATAGAACTATTGAAAAAACTCATATAGGCAAAAAATCTCAAATATCCTTGATCGTGAGACATA
TAATTGTCACTATAAATAAGAACTATGATTCCAACAGTAGTAATTAATATTGACATGATAGAAGTAAGTGGATCGATCAA
GTGTCCGAACTCTAAAGAAAAATCATTATTGACGGTCCAAGACCATAAATATTGATAGATAAAATTTCCATTTATTTGCT
GAATAGATAGATTGACCGAAAATGCCATAGCTATACTTAGCATCAAAACACTCGGAAAAGCCCACATACGGCGAATATTT
TTTGTTGCTGTCCGAATAAGCAGAAGTCCAAATCCTATTAACATAGTAACTGTAAACGGGAGAAAGGGTATTATC--CAT
GCATATTTA-----------------------------------------------------------------------
--------------------------------------------------------------------------------
----------------------------------------------------------------------TATGNNNNNN
NNNNNNNNNNNNNNNNNNNNNNNNNNNNNNNNNNNNNNNNNNNNNNNNNNNNNNNNNNNNNNNNNNNNNNNNNNNNNNNN
NNNNNNNN-NNNNNNNNNNNNNNNNNNNNNNNNNNNNNNNNNNNNNNNNNNNNNNNNNNNNNNNNNNNNNNNNNNNNNNN
NNNNNNNNNNNNNNNNNNNNNNNNNNNNNNNNNNNNNNNNNNNNNNNNNNNNNNNNNNNNNNNNNNNNNNNNNNNNNNNN
NNNNNNNNNNNNNNNNNNNNN-NNNNNNNNNNNNNNNNNNNNNNNNNNNNNNNNNNNNNNNNNNNNNNNNNNNNNNNNNN
NNNNNNNNNNNNNNNNNNNNNNNNNN-----NNNNNNNNNNNNNNNNNNNNNNNNATATANTAT----------------
AGTATAGTAAGTAAAAACAATCATACCAAAACAGTAGAATATNNNTCA---TAGNN------------------------
----------------NNNNNNNNNNAATCCACTCAAAAAAAAAAGACTAGTTATTTTAGTGATTTT-TTTGTAGTAATT
ACCTAACCCATTANNNNNCTAATTGATNNNNNNNNNNNNNNNNNNNNNNNNNNNNNNNNTNTTATAATACTCTG--TATT
TCGTATAGAACTGAAAAAAAAAACTCAAAATTGGAGTTCTCCTTCTTAGGTAATAGAATGTCTTGTTTAACATATTAACC
ACTAATTGTAGCTTAAGTTTGAATTTAAACTAT-----------------------------------------------
--------------------------------------------------------------------------------
---------------------------------AGACACAGTAATATGAGCTTATTCAATTCCAAACTAATAATCAT-AA
AATTCCTTTTTGAATTTCCCCC---TTTCTTCCATTTTTTTGCCTAGTGTGTTAATATGTGACATTGTTATATATGTAAC
ATGCATGTNNNNNNNNNNNNNNNNNNNNNNNNNNNNN--------------------NNNNNNNNNNNNNNNNNNNNNNN
NNNNNN---------NNNNNNNNNNNNNNNNNNNNNNNNNNNNNNNNNNNNNNNNNNNNGAGCAATACATGTCTTTCACA
TACAACAATAAAAATGAGTAATTC--TTTTTTTTTTGAATGGCAGTTCCAAAAAAACGTATTTCTATATCAAAAAAACGT
ATTCGTAGAAATATTTGGAAGAAAAAAGGGTATTTAGCTGCAATAAAAGCTTTTTCTTTAGCAAAGTCAGTTTCTACTGG
AGATTCAAAAAGTTTTTTTGTGCGACAAACAAATAAGAAAATCTTGGAATAATCGGAATTTCCAGGGCTAGAAGAATTTC
CAATTTTGGAATATGAATAATTCCCCTTTAACTAAATGTATTGATGTATTGAACTC-----NNNNNNNNNNNNN---NNN
NNNNNNNNNNNNNNNNNNNNNNNNNNNNNNNNNNNNNNNNNNNNNNNNNNNNNNNNNNNNN------NNNNNNNNNNNNN
NNNNN--NNNNNNNNNNNNNNNNNNNNNNNNNNNNNNNNNNNNNNNNNNNNNNNNNNNNNNNNNNNNNNNNNNNNNNNNN
N-------------------------------------------------------------------------------
--------------------------------------------------------------------------------
-----------------------------------------------NNNNNNNNNNNNNNNN-----------------
--------------------------------------------------------------------------------
--------------------------------------------------------------------------------
--------------------------------------------------------------------------------
----------------------------------------------------NNNNNNNNNNNNNNNNNAAAAATTATTG
AAAATTCAAAGATGAATTTAAAAGAGCTCTTATTTATCAGTTCTAATATTTCCTAAACTATATTGAATCCTTGAATCTAG
ATCTAGACGATTCAACATGAATTGACTATTATTATTTCAAGTAAGCCGCTATGGTGAAATCGGTAGACACGCTGCTCTTA
GGAAGCAGTGCTAGAGCATCTCGGTTCGAGTCCGAGTGGCGGCATACTGTAAAAAAGATACAATGGATCCTATAATGTAT
TTAATTCCCAATTTCCATTCTGTAATGGGACCTTTTTTATGTATGATATTTGTGACTTTAGAACATATATTAACTCATCT
CTCTTTTTCGATCATTTCAATTGTGATTACGATTCATTTGATGACCCTATTAATACATGAAATCATAGGGTTGCGTGATT
CGTCGGAAAAAGGAATGATAGTTACTTTTTTTTCTATAACAGGATTATTAGTTACTCGTTGGATTTCTTCGAGACATTTT
CCATTAAGTAATTTATACGAGTCTTTAATCTTCCTTTCGTGGAGTTTTTCCATTATTCATCTAATTTCCAAGATATGGAA
TCGTAAAAATGATTTAAGCGCAATAACCGCCCCAAGTGCCATTTTTACCCAGGGTTTCACCACATCGGGTCTTTCAAGTG
AAATGCATCAATCGTCAAGATTAGTACCTGCTCTACAATCTCAGTGGTTAATGATGCACGTAAGTATGATGTTATTGAGC
TATGCAGCTCTTTTATGTGGGTCGTTATTATCAGTCGCTTTTCTAGTCATTACATTTCGTAAAAACATCGATATTTTTTG
TCAAATAAAAATTTTCTTAATTAAGATTAAGTCATTTTTATTTGGCAAAATCGAATACTTGAACAAAAAAAAAAATGTTT
TTAAACACACTTCTTTTGTTCCATTTCGAAATTATTACAAATATCAATTAACTCAGCGTTTAGATTATTGGAGTTATCGT
GTCATTAGTTTAGGGTTTACCTTTTTAACCATAGGTATTCTTTCTGGAGCAGTATGGGCTAACGAGGCATGGGGATCTTA
TTGGAATTGGGACCCCAAAGAAACTTGGGCATTTATTACTTGGACCATATTCGCGATTTATTCACATACTAGAACAAATC
AAGGTTTGCAAGGTACGAATTCGTCACTTGTAGCGTCTATAGGATTTCTTATAATTTGGATATGCTATTTTTGGATCAAT
CTATTAGGAATAGGTCTACATAGTTATGGTTCATTCACATTAATATCTAATTGAATAAATTCCATAAGGAATACATAAGA
CCGTCGTACCGTACGTAACGGAAAGTTTGCGCAGGTTTTTGAGAACCATTTGAATNNNNNNNNNATTCAAATGGTTCTCA
AAAACNNNNNNNNNNNNNNNNNNNNNNNNNNNNNNNNNNNNNNNNNNNGTGTTGTACAGTTCNNNNNNNNNNNNNNNNNN
NNNNNNNNNNNNNNNNNNNNNNNNNNNNNAATGAAAACTATCTATGAAAATAATTAGATAGAATAGCTTGTACCTTGTCA
ACTGATAGCGAAAGAACAAAATCAGGATAAATGCCAATCCCTATTACGGGTAAAAAGATACAGATTGAAACAAATAGTTC
TCTTGGTCCAGAATCCACAAAATTGGAGTTTGGAACATTGAATAGTTTGTATCCATAAAACATCTGACGTAACATAGATA
ATAAATAAATAGGAGTTAATATCATTCCAATTGCCATTACAAAGGTAATTAGTATTTTGGGCATTAAAAGATATTTTGGA
CTGGTAATTATTCCAAAAAATACTACTAATTCTGCAACAAAACCACTCATTCCTGGCAATGCAAGAGAAGCCATCGAGAA
ACTACTAAACATGGTAAATATTTTTGGCATTGGGATGGATATCCCTCCCATTTCGTCGAGATAAACAAGACGTATTCTAT
CACAACTCGTTCCTACCAAGAAAAAAAGTGCAGCACCAATAAATCCATGAGAGATTATTTGTAAAACGGCTCCGTTGAGT
CCCATGTCGGTTATAGAACTAATTCCTATAATTATGAAACCCATGTGAGATACAGAAGAATAGGCTATTCTCTTTTTTAA
ATTGCGTTGACCAAGAGAGGTTGAAGCTGCATAGATTATTTGTATTGTCCCTATTATCACCAACCAGGGAGAAAATATAG
AGTGGGCGTGAGGTAATAATTCCATATTGATCCGAATCAATCCATATGCCCCCATTTTTAATAAGATTCCCGCTAGAAGC
ATACATGTACTGTAATGTGCTTCCCCATGGGTATCTGGTAGCCATGTATGTAGGGGTATAATCGGCGATTTGACAGCATA
AGCAATAAGGAAGCCCAAATAGAATATTATTTCTAATGTCACAGGATATGACTGATTGGCTAATCTTTCAAAATCCAATA
TGGGTTCATTGGAACCATATAAACCCATACCTAGAACTCCTATTAAGAGAAAAACGGAACCTCCCGCAGTGTACAAAATA
AACTTTGTAGCTGAGTACAAACGTTTCTTTCCTCCCCACATGGATAAAAGTAAGTAAACAGGAATTAATTCTAACTCCCA
CATGAGAAAAAAAAGTAAAAGGTCTCGAGAAGAAAATAATCCTATTTGCCCACTGTACATTGCTAACATGAGGAAATAGA
ACAATCGCGAATTTCGAGTAACAGGCCAAGCTGCTAAAGTGGCTAAAGTAGTGATAAATCCTGTCAGTAAAATAGGTCCT
ATGGAAAGTCCATCGATTCCCAGTCTCCAGTGAAAATCAAAAATATTTATCCATTTTAAATCCTCTTCCAATTGAATTAA
TGGATCATCCAATTGGAAATGATAACAGAACACATAGGTTGTTAGAAGGAGTTCTAATAAGCATATAAATATAGTATACC
ACCTAAATACCTTATTTCCCTTATGAGGAAGAAAGAAAATTGAAGAACCCACGAATATCGGCAAAACTACAAGTAGTGTT
AACCAAGGGAAATAACTCGTGATAAAGACAAGATGCATTTTGACCAAAAAACCCGTGCTCGGAATAATATATTTTCTCGA
GTACGGGTTTTTGTCGGTAAAAAGGAATCAAATGATTCAAGTGGAGTTTTTTATAACGTGTCAATAAGATAGACCCATGC
TGCGAGTTGTTTCATGCCATAAATAAACGCGTACACTCAAAAAATCTGTTGGACAAGCGGATTCACATCTCTTACAACCT
ACACAGTCCTCGGTTCTTGGCGCGGAAGCAATTTGCTTAGCTTTACATCCGTCCCAAGGTATCATTTCCAATACATCTGT
GGGGCAGGCTCGTACACATTGAGTACATCCTATACATGTATCATAAATTTTTACTGAATGTGACATTGGGTCTATAAATT
CCAGTTTTGAACAT-AAAAATTTTCGATCTGGTAAAGTTAAATCAGGAGGAAATTAATNNNNNNNNNN-----NNNNNNN
NNNNNNNNNNNNNNNNNNNNNNNNNNNNNNNNNNNNNNNNNNNNNNNNNNNNNNNNNNNNNNNNNNNNNNNNNNGAAAGG
ACCAAGAAACTTTGATTTCCGTTTCAACAACCATGATTATACAAGTCACACATATGATTTCACATTGACATTGGCCAACA
GNNNNNNNNNNNNNNNNNNNNNNNNNNNNNNNNNNNNNNNNNNNNNNNNNNNNNNNNNNNNNNNNNNNNNNNNNNNNNNN
NNNNNNNNNNNNNNNNNNNNNNNNNNNNNNNNNNNNN-NNNNNNNNNNNNNNNNNNNNNNNNNGTTATGACTAATTATTC
AACAAATTTGATTGATTGATACGAGTTGATTTTCTGTTACGATAAATCGACGAAACAATAGCTAGCCCAATAGCCGCTTC
CGCAGCTGCAATGGCTATAACAAAGATTGAGAAAATGTCTCCTTTTAATTGGCGGCTATCAAATATATTAGAAAATGTTA
CGAGATTTATATTAACCGAATTTAGTATAAGCTCAAGACACATAAGTGCTCTAACCATGTTTCGACTTGTGATCAATCCA
TAGATACCGATAGAAAATAAGTAGACGCTCAAAAAAAGTATATGTTCAAACATCATTGGCTAACTCCTCATGAATCTCGA
TTCATTTCAATATGAACAACAATTCAACCGATTTTATTAACCAGAATCGAGTAATTACAGAAAAAAGAGGGTATCAGCAG
TAGATTAAATGAAAAA-TTTTCCCTTTTCATTGGATTTCGAATTTCTAA---------TAATTCTAAGTATTTCTTATTG
ACGAGCCATAGTAATTGCACCTATCAAAGAAACTAAAAGAATTATAGAAATAAGTTCAAACGGAAGATAAAAATCTGTTG
ATAAATGAATTCCAATTTGTTGAACGTTACTAATAAGGTCCTGTTCTATAATCTGATTTGATCTTGTAGTCCAAAGAATT
CCGTACCATGACGTATCTAAGATAGTAGTAATTAGTGAAAAAAGAATACTTATACAAACCAGTGAAGTGACTCCATCTCC
AACAGTCCAAAAATAGGAATCGTTCGAATATTCTGAACCATTCATGAACATAACAGCAAATAGGATTAAGACATTTATGG
CTCCTACATAAATAAGGAGCTGTGTGGCAGCTACAAAATAGGAATTTGATAGAATATAGAATAAGGATATACAAACAAGA
ACCAATCCCAATGAAAAGGAAGAATAAATTGGATTGGTAAATAACACTACTCCTAGACCTCCTAATATAAGAACTGATCC
CAGAAATACTACAAGTATCTCGTGTATTGGTCCAGGTAAATCCATTATGTATAACAGATAAATAAGTCGAAATATTTCAT
GACCTTACTAAATAGTCCAGGAAAGAAAAGGGTGTTCCCTTTATTTTTTTTT----CTTGTATATGATGGGTTCTTATCT
TAATTGAATTAAATNNNNNNNNNNNNNNNNNNNNNNNNNNNNNN---------NNNNNNNNNNNNNNNNNNNNNNNNNNN
NNNNNNNNNNNNNNNNNNNNNNNNNNNNNNNNNNNNNNNNNNNNNNNNNNNNNNNNNNNNNNNNNNNNNNNNNNNAA-CA
TATTCTCAGTTTAAAACAAAGAGTGATTCTCAACAATCAATAGTTATTATTTGTAATTTCTGACCAACCAAAAAGGGGGG
GCTTGGATCCTTTATATCAAAAGGATATCTTAGTAATCAGTAACCGTTCTTGAATCAAGAGGGTTCTCCTTGTCTATTTT
GATTTGAGTCGAATTTATAACTGTTTGAATTGTGTAATCTCCAATTACTGGCATTGGTAACCGACCCAAAGCAATTTGAT
TATAATTCAATTCGTGACGATCATAAGTAGAAAGTTCATATTCTTCAGTCATTGATAAACAGTTTGTTGGGCAATACTCG
ACACAGTTACCACAAAATATACAGACCCCAAAATCAATACTATAATTAAACAATTGTTTCTTTTTAATATTTTTTTCAAA
TTTCCAATCAACAACGGGTAGATCTATGGGACATACACGAACACATACTTCACAAGCAATACATTTATCAAATTCAAAGT
GGATTCGACCACGGAAACGCTCCGATGTGATCGATTTTTCATAAGGATATTGAATAGTTATAGGTAAACGATTTGTATGG
GATAAGGTAATTATGAAACTTTGACCAATGTACCTTGCTGCCCGTATTGTTTGTTCACCATAATTTATGAACCCGGTCAC
CATAGGGAACATATTGTGGGTCTCCGTGAATAAATTGATGTTTCTTTCTCTTGTTTGAGATCAATTATGAATCTAGAATA
TCGTTATCTTATTTTATTCTTTA---------TAGTGAAACAAGTTGGGAAGAAGTTGTCAATAATAGATTACCCAGGGA
AATAGGTAAAAGAAATTTCCATCCAAGATTTAATAGCTGGTCCATTCTCATTCTAGGTAAAGTCCATCTTGCTGCGATCG
GAATGAACAGAAACAAATAAGCTTTAGCTAATGTAATAAATATCCCAATTGTCGTTCCAAAGACTCCATCCATTTGATTT
ATTCCGAAAAGTTCAGGAATAGATATATACGGAATAGAGAAATTCCACCCACCTAAGTAAAGAACTGTTATAAATAATGA
AGAAACTAATAAATTTAGGTAAGAAGCAAGGTAAAATAAAGCGTATTTGATACCTGAATATTCTGTTTGATAACCTGCTA
CTAATTCTTCCTCTGCTTCTGGTAAATCGAAGGGTAATCTTTCACATTCTGCTAGAGAAGAAATTAGAAAAACAACAAAC
CCGATAGGCTGACGCCACAGATTCCACCCCCAAAATCCATATTTTGACTGCGCCTCAACTATATCAACTGTACTTAAACT
GTTAGATAATCATAGTCGATAATAACATCACTGCTCGTATCGCTATTTCAAAACCGTACATGAGACCTCAGCTTCATACA
GCTCCTCTATGGCCACAAATAAAT-TAAGGACTTTCTCGATATTATCTCCATCCTTATTTGGATGGTAAATATACATCGG
GAAGACAAAAATTAGACCAATGAAATTCCGTCTGCTCAAATATAAAAGGTGCTTCCGAATTGATCTTATCC-ATTACAAT
TTGA---------ATTTTTCTTTGTTTGGTAATAACNNNNNNNNNNNNNNNNNNNNNNNNNNNNNNNNNNNNNNNNNNNN
NNNNNNNNNNNNNNNNNNNNNNNNNNNNNNNNNNNNNNNNNNNNNNNNNNNNNNNNNNNNNNNNNNNNNNNNNNNNNNNN
NNNNNNNNNNNNNNNNNNNNNNNNNNNNNNNNNNNNNNNNNNNNNNNNNNNNNNNNNNN---------------------
---------------NNNNNNNNNNNNNNNCTTTTGTTCCTGTTCTTCTTTCTCAGAGAGAGGGTACTCTG-AAAAAAAA
AATAAAGGATTAATTCGTTTTTGATAGTCATTTCTTTAATCAGTGAATAGGAGCATACTCTAGATCGGAATCGTGGGGAA
GCACTGCTTGGTCATTTCTACCAACTAAAAGTCCCCATTATGATTCGTTTTATCCAAAATTTTATATAAAAATACTGTTT
TTTGATACCTTATATTATCTCCATTACTAATCTTTTGTGTACCTTGGTGTTCCTAACTGTTCACTGATTTTTGATTGATC
TTCGGTATGGTAATATATATATATAAGTAGTAGAACCCCCATACGTTGATCTTTTATACCCGCTTCAAGATATGAGAATT
AGTCAAAGAATCTTAATCTTGGGGTAAACAGTTTTTATACTGCTTATTTTTCTATTCTTGTACATAGGGAATGAGATTTT
CTCTTCTTACTGCAAATTTCTAAGCAGTTTGATTTTACTCATATAACTATCTAGTTTAACTCATCGACCCTAATGATGAA
TAAAAAATGAAAATATCCATTCAATATATTCAACCTCTTTACTTTATTTATAGAGAGAAGGGAAAAAAATAATATTCTAA
CGAATCGCACGTAGAGATATTGATAATACACATAGAGTTAATGGTATTTCATAACTAATAGATTGAGCAGCAGCTCGTAG
ACCACCTAAAAAAGAATATTTATTGTTCGATCCATATCCTGACATAAGAAGTCCAATAGGAGCAATACTTGAAATGGAGA
TCCATAAAAAAACACCTATACTGAGATCGGCTAAAATAAGGCGATATCCAAAAGGAATTACTAAATAACTTAGTAGAACT
GATATGACCGCTATAGACGGTCCCATGCTAAACAAACGAATATCTCCTCTAGATGGAAGTGGGTCCTCTTTAAAAAGTAA
TTTGGTCCCATCTGCTAGAGCTTGAAGAATCCCCAACGGACCGGCATATTCAGGTCCAATACGTTGTTGTATTGCTGCGG
ATATTTCTCTTTCTAACCACACAATTACTAGGACCCCTATTGTGATTCCTAATAGAAGGGTGAAAATGGGAACAAAGATC
CCTATGAGTCCATAAACTTCTTTTAAGGATTCCCATCTAGAAAAAGAATTGATAACTTGTACTTCTACTTCTGTCGTATC
AATTATCATTTCAACGATCAATTTCTCCCATAATGATATCTATACTACCTAGTATTGTCATGATATCGGCCAATTTCATT
CTTTTAACTAATTGAGGGAGAATTTGCAAATTGATAAAACCCGGTGGGCGAATTTTCCATCTCCAGGGGAAAACACTACT
ATCTCCTATCAAATAAATTCCTAATTCTCCTTTTGGGGCTTCCACTCTCACATAAAGTTCTTGTTTCGATAATTCAAAAT
TGGGTGAAAGTTTTTTAGTAATAAATCTATATTCAAAATTAGTCCATTCGGAATTTTTTGCTCTATCAAAGCGCCGGACT
TCTAAATTTTCATAGGGCCCCCCAGGAATTCCTTCTAGAGCCTGTTGAATAATTTTTATAGATTCTTTCATTTCATCGAT
TCGGACTAAATAACGAGCTAGTGAATCTCCTTCTTTTTGCCATTGGACTTCCCAATCGAATTTATTGTAACACTCATAAC
TATCAACTTTACGAAGATCCCACTGTATTCCAGAAGCACGTAACATCGGCCCTGATAAACCCCAATTTATTGCTTCTTCT
CCACCAATAATGCCCACTCCTTCAACTCGTTCCAAAAAAACGGGATTCCGTGTAATAAGTTTTTGATATTCAGCAATTCC
TGTTAAAGAATAATCACAGAAATCCAAACATTTATCTATCCAGCCATAAGGCAGATCAGCAGCAACCCCCCCAATACGGA
AATAATTATGCATCATTCGCATACCCGTAGCAGCTTCGAATAGATCATATAATAATTCCCTTTCTCTGAAAATATAGAAA
AAGGGAGTCTGTGCGCCGATATCCGCCATAAAGGGCCCAAGCCATAATAAATGAGAAGCTATACGACTCAATTCCAGCAT
AATGACTCTAATGTAACTGGCTCTTTTAGGTACTTGAACACTTTCCAATCGTTCTGGTGCATTTACTGTTATTGCTTCTG
TGAACATAGTAGCTAAATAATCCCACCGTGTTACATAAGGCAAATATTGTATAATCGTTCGATTTTCTGCTATTTTTTCC
ATCCCTCTGTGTAAATAACCCAATACGGGTTCACAATCAATAACATCTTCACCATCAAGAGTAACGATCAGTCGAAGAAC
ACCATGCATTGATGGGTGATGAGGACCCATATTAACTATCATGAGATCTTTTCTTGTAACCGGTACAGTCATATCTTTTC
TTCCTTAATTCATTATTCCATGAATTGATCAAACAAAGTTCATAAAAATGAAAAATTTAACAACTACAAATAACTAAAGA
AAAAAATTCAAACCAACCTTAAAATTAACGAGTTTTTGACTCCCGAATACCTAATTGACCAATTAATTTCTTATAACGTA
CTCTATTTTTATTTGACAAATAATCCAGTAGCCGTTGACGTTTTCCCAGAATTTTCCGTAGGCCCCTTTGTGATAAAAAA
TCTCTTTTATGTAATTCCAAATGTGAAGTGAGTCTCCGTATCTTATCCGTAAAACTGAATACTTGAAATTCAACAGATCC
GCAGTTTTTTTCTTTTTCTTGTCGAATAGCTAAGATGAATGAATTTTTGATCATAAAAAACCAATTTTTCTATTTT----
TTTTTCGTGGATTTTAACGATCAGGTATAATNNNNNNNNNNNNNNNNNNNNNNNNNNNNNNNNNNNNNNNNNNNNNNNNN
NNNNNNNNNNNNNNNNNNNNNNNNNNNNNNNNNNNNNNNNNNNNNNNNNNNNNNNNNNNNNNNNNNNNNNNNNNNNNNNN
NNNNNNNNNNNNNNNNNNNNNNNNNNNN--NNNNNNNNNTGGTATATGTGTANNTCN--------NNNNNNNNNNNNNNN
NNNATNNNATAGNNNNNNNNGAANNNNNCTATTAACTAATTCTGAATCGTGGATACATATGTATTCTTGACATACTGAAA
TGACTACCGTTATTGGTATCAAACCAATAACGATTCATACAAGCTAGATCTTCTAATCGATAATTGGGCCAAAGAAACGA
TTTTAATTTAATGAATTTATTTGCATCTGTATTAAGATTAATATGCTTTTCCCCGTTTAAAAATTGTCCCCGGGTTTTTA
TGTTGTTTTGATTGCAAAATAGTGGATTTCGATTCACAACATTCCAATTCCGGAAATTGAAACAAATTAAAATTCTAAAT
TCTCTACGACGTCTGGGAGATAGAATATTTTCGGGAATAAGGAAATCAAAATGATTTCTGCTTCTATTCACAAGAATATT
GCTGTGTTGTGCAATGGATCCATCAAAATTCTTTTTTTCAACATATCCACTTTTTATTATGCATTTTCCATTAGTTTGGC
ACTTATTCTTATCAACCAATGAAATACCTATGGTTTGATATATAATAGATTTTCCATCCTTTTTCATAGATAAACGAATG
GGTTCGATAATAAATATTCCTCTTTTTATCAATTCTGTAAGAGTTAGGTTTTTCTGAATCAACATTACATCCAGATGCAT
CTCTCCTCTTTGAATTGAGGATATAGCAATTTCTCCCTTTGGGTCTATCAGTCTAAGTAGGAGACAATATACCTTGATAT
TATTGATCATTCTTTGATTCAAGGAATCATCCCATCTTAATTGAAAAAGAAAATATTTTTTCAGGAAGAAATCCAGTTCC
GCTTCTTTCTTGCTCTTGAATTGTTTTTTCT-TTCTGCCTTTTTTAATATCTGCTCCCGTGTAATCTTCTTCAAGATTTT
TCTTTTTGTTTTGTTTTCGTAGATCTGATACAAAATCTCCTTGATCTTGTTGT-TTGTTTTTTTTTTTGTTGGAATTTTC
TAATTCAAGATATTCTTTTTGATTAGCGGATATAGAAATNNNNNNNNNNNNNNNNNNNNNNNNNNNNNNNNNNNNNNNNN
NNNNNNNNNNATAGAAATGAAAA-TGAAAAATAAGTAATTTGATTGGTATGATCCACGGGTTAATTTTATACATATCAAA
AAGTAGTA-CAAATTCTGGGAAAAACCAAGGTTCTAAATTTGATTTTGATATGGTATGATATAACCTTTCTTGATTCATT
CCTATCCAAT-CAAAAAAAAGATTTTTTTGATTGGATAGGTTGATTTTGTGATGAATCATAAAAGAAAAAGGATCCCTTT
TTTCAACTTTTTGAGAATTTTGAGTTTCAGTTTTAGCGTTTTTATGAATCTTGGTGCCGATATGCGTATTGGCCCAGGTC
TCAATATCGATATTATTTCTAAGACAAGAATGAAGAATTCTACAATCAAAAAATTTTCTATCCATATTTTTGTCCATATC
AATAANNNNNNNNNNNNNNNNNNNNNNNNNNNNNNNNNNNNNNNNNNNNNNNNNNNNNNNNNNNNNNNNNNNNNNNNNNN
NNNNNNNNNNNNNNNNNNNNNNNNNNNNNNNNNNNNNNNNNNNNNNNNNNNNNNNNNNNNNNNNNNNNNNNNNNNNNNNN
NNNNNNNNNNNNNNNNNNNNNNNNNNNNNNNNNNNNNNNNNNNNNNNNNNNNNNNNNNNNNNNATTGATGAGTTCACTGC
ATAGTAATTTTTTTTCGTGTAATGAATTAATTGGTCTTTTTCTTTTTTATATAAATCTAATTTCATTGAGTCTTTCTTTT
GAATCATACGACATTGATTGACTCTATTTCGCCATTTTTTTGGTACTAAGTGATCCCACTTGGTCTGAGATAAATTGTAT
TGATAATGACCCTTTAACCAATTTTTCCATTTATTCATTCCAGACTTATGAATTTTTTTTTGCCTTGGTTTGGAATCAAA
TATTCCTCGTGTCGTACAATAATTCTTGATTATATCCCTAAGAAAAGGATAGGTGTGATGATATTGAAGTATAGATTTCA
AATGATACTTGTTAAGNNNNNNNNNNNNNNNNNNNNNNNNNNNNNNNNNNNNNNNNNNNNNNNNNNNNNNNNNNNNNNNN
NNNNNNNNNNNNNNNNNNNNNNNNNNNNNNNNNNNNNNNNNNNNNNNNNNNNNNNNNNNNNNNNNNNNNNNNNNNNNNNN
NNNATTTTTATTTGTTTTCTCAATTCCTTCTTGATTTGTTTCAGCGTTGGAAATGGATTTGTTAATAATTTTTTTTGTTG
ATTCAAAGAAAAGTTGTGCATTGCCCCTTGAAATCTTAATGATACATAGTAATATATCCATGCATTTTTTTTCAACGAAG
GATTTCATAAAATAATGTGATTTACGTATTACTCGGATATTTTTTCTTTTGAATATTTGCAAAATATTCTTCTTTGATTC
CGATCTTTTATCATCACAAGCTCGAACTGTTTTTTTCTTGTCTTTTGTGATTCCTTCTATTTGAGTCCTAATTGTTATTG
TCTTATTAGCAAGATCTTTCATTTTTTTTTCTATGAGTGAATAATTTTCATTTACACAATTCGCGGATTGCATTCGAATG
GGCGATTCTCGGATAATCTTATTATTTATATTGGAATCTTTTTCGTTTTCATTCGATTCATATACTTTTACCGTTCTCAA
TTTCAATAAGAAAATGGGATTTACTTTTTCAAGTTCTTTCATTATTAGGTTTATAACTAGAACTATTCTTGTTTTTTCTT
TTGAAACTTTTAGAAAATCTTTTCTTCTTTCTTTGAAAACCCTTATAACTTGAAAAAATTGCCTTTTTTCTTTTATAGTT
TTTTTTTCAAGTTGGTTAAAAATGGGTTCAAAAAAACAAGGTCGTTTTCGGGGAGACCCGAAAGGTAGTTCTGCTTCCCT
TCCCCAGACTGTTAAAAAACAAAAATTGTCTTTTTTCTCCTTTTTCCTTAGTTTCTGATCTCTATCTTTATGATGAGATC
GTACTTTAGATCTTCGCCAAGGTTTCAGACAGAAAGGAAATAGAATCTTTATCTGAATACCGTCTGTTAACCAATTTTGG
GGAAATTCTGTTTCTGATAATTGAACGCCATTATAGGTACATTTAACATGCATTTCTTTATTCCATTCCTTCAAATCCTC
GTACCATTCGGGGAATTGCAATAATAACATACGACCAATATTTTTAGCTATTATTAATAAGGGTAATATAACGTATTTTC
TAAGAAAAGATTGGGTTACTAACATTAAACCTCTTATTGCTTGAGTAAATATAAAGGTATCCCAAGCTTCTGATATTGCT
ATTCGTTCATTTTCTTCTTCTTTCTCTTCGTTTGTTTGCTCTTTTTCTTTTGTCTCTTCCTCCTCAAAATAAGAAATTTG
CAATTCTGGGTTTTCCCCTACCCAATTCCTAAAAATGTGATTAATCATTTCAGAGATATCAAAAAACGAAAAAAAAAAGG
TTTTGTCTATGCGATCAAGAAAAAGCGGAGAATGCACATTTGCTTGAAACATTTCCCAAATAATTGTTTTACGTCTTTGA
GCACGCATGGATCCTTTGATTATATCCCGGTGAAAATCCGATTGTTGTGAGTAACGTATCAAAGCCACTTCTTCTTCTTC
ATCATTAGTGCTATTATTACTAGTATTATTATTACTAGTAGTATTATTATTACGAGTACCGGAATTAGTACTCTGACCGT
TATCAGTATAAATTACTACGCGTTTGCCTTTTCTTGAACGAATTTCGGGATCTTCCGTCGATTCTTCTTCATTTTCTTCT
TCCTCTTCTTCTAAATCGTCTGTCAATTTGTATGACCAACGAGAAACCCTTTTACTGATTTCTTCCATTCCAATAGATTT
CTTTCTAATTGTTGTTAGATCGTTTGGATCAGTTGAAATTACATCGAATATAGAGTTCAAAAATTTTGTTTGACTTTCTG
AATCAATTCGTCGCGCGTGTTCAAAAGATAATTCATCTATTGAGGTTAAGGAATTCCCAATCGAATTCAATAAAAATTTC
TCGCTAAAGCCAAACGTATTCTTTTGATGTTCTAATTCTCGAGAATCATTATAAAAGAGACTATGAATCTTATTTATCCA
AACCATTTCTACGGAATCCTTTTTGGAAGTTATTAAATCGTTCATGATTGCACGTGAATCAAATTTTTTTATTCTTCCTC
GATAAGGTCCATTCAAAAAAGGATCATACCTTTTTGACAAGTATTCTTGTTCATTCTCATCATTACATAATCTGGTCCTT
TTTTCTAGCATATCTAAAGCAAGAAATCCCTTCTCTTTTTCTAGAATTTTTATTCTACTTATCAATTCATTGTTCAAGTT
GTATTTTTTTTGTTCATTGGTATGAACCCAATAATTATACAAGTCTTCGTGGGATAGTTTTTCTGTCGTGTACAAAGAAA
TTTTTCGTTCTATCATTTCTGAAAAAGTTGATAAACTTGGTGGATATGTAAAAGATATTATTTGTTTTCCATTACTTGGG
CATATAGAAAAAAAATATTGTGACATTTCATTCCGTATAGCATTTTCAAATCGATCATTTTTTATATATCGATACGGTCG
ATTCCATCGTTTATAATCGAAAAGAAAAGTTATAATAGGTTTTTCAAACCAAAAAGAATTTTTTTCATTTTTCTCTTCTT
TTTTTAAGTTAAGTTTTACCAATTCCCAATTATCTTGATGAGTATCAAGATAAAAATCTTCGTAGTCTGGGCTATCTTTG
TCTTCTTCGTAAGTTGTTTCTACATCGTTTTCTTCTTTT---------CTTTCTTCCGTTTCTGAGGTTTCTTTCAGTTT
CTTAGTGACAATAGGCGACGGCATTCTGCCTAAATAGTAGACACAGGTGATAAATAAGAGAATACTAAAGATTCGAGCCA
TAGAATTTCTCAATTCTGACACAAGGTACTTATTATTAGATCGAATCGAATAATTTTGCCGTATCCAGAATAATACCAAG
CCAACCCATTTCATGAATAAAATGTGACCAATTAACCAACCAACAAAATTACTTGTTACAAATAACATCTTGTTGTTGCA
TCGAAACATATAAATGTTGACTAATCTGGCTAACGTTGAACTTGGTAAAATGAAATGGTTGAATAATTGAAAAATTAGAT
TATTCAGGAATACACATTGAATGCTGAGATTACGCATTGAATTTCTGGTAGTAGATCCATAATAAAAAAAGTTTTTGTGA
TTGTTCCAGAAGAAATGAAACAAAAGATACGGTAGAACTAGGACAGTTATTGTATGAGGTCTACCCAATGCTAGATGCAG
AGGCGCATAATAGATCGATATGAACATCATGAGCTGCCCCGTAATAAAACCAGTTGTTGCTGATACCTCCTTCTCGGTTC
CTTCTTCCATAACCCGAGCTCGGAGAAGGAAGATATAAGAGGGCCCTATGGAGAATGTGGTCAGAAATCCATAATAGAGT
CCGACCACAACGACCGAATTTATTATCTTCATGCATAAGGATAATAGATTACCTAGTAGAAAAGATTTCAAAATCATCAC
AAACCTCCCTTTTTTCTTTTCTATTTCAATTTCTCGATTATTATATGATGATTTGTTAACTTTCCATATATAGAAAGAGA
TAGACTATAAATGACATCTCTTATGTCAATGACACCAAAGGGATATTAAATGAATGGAATTGGGATATAGATGGAATATA
ATGAAATAGAGCCACTTTGAGGTTCCCTATGAAATGAGGCATGGAACGGAGCCACTACGAAGAAGTTCCGGGAGTTACGA
AGGAAGCTTCGGACTCATGGGTTGAGAACGGGAGTTGAACTCTATGAGGTCGAATCTCCCGTTGTTCCTCAGTAGCTCAG
TGGTAGAGCGGTCGGCTGTTAACTGATTGGTCGTAGGTTCGAATCCTACTTGGGGAGATTTGATTGATTCTTAATTTCAT
TAAAGAATGAAGAATTGAATTAAAGGGCTCGCTTTGACCGTTAGGGGTAGGTAACCCGTTCCCTGTCTTTGTTTCTATTG
CATTCTATCTCATCGTATCACATTCTGTTCTACGATATTTGAGAATCACCGTCAATACCTCGGCGTAGATCCGGGGTAAT
CCCTTTAGCCCCAAGGCTATTTACAACTAGCCAATTAAGAATTCTCAGATGATGTACTAGCAGTGCATCAAAGATGCAGT
CTCCCGATAGGCC-------ACGCGAGCAAACATATTAATGACGAGGAACGCATTTTTGCTATGCTAGTAATACTTGTAT
TTGCTCCGCTATTCTGCCCAAGCCTGGCTGAGGAAGAGTTACGGGGAGTAAAACATAAATATGCTGATTCCGACCGGGGT
TACTATATGTAATT-AAAACCCCTTCGCGATAAAATAAATAAAAAGAAAAAGTAAGGCCATTCCATTTCGACAAAAGACC
ATACCCAAGTTCAATAGCTTTGCATCCACTATCCCGATCATTATTTTCTTACCCCCAGAGGTAAAGGAAAGGTCCTTCCC
TTTTGGGCCGGTTGTGGGCGAGGAGGGATTCGAACCCCCGACACCGTGGTTCGTAGCCACGTGCTCTAATCCTCTGAGCT
ACAGGCCCCACCCCGTCTCCACTGGATCTGTTCCCGGGAGTACCCTCAAAAAGGAACCTCTCCTCAGCCA-----TTTCG
TTTCGGGTTAATAAGATGTGAAAGCGCGTTTCTCTCTATAAGAACAGTGCGTTCCGAGGTGTGAGGGGTGAGAGAAGAGA
TGTCATAATTCTAATTGGGGTTTTGAATAAGACGACCTTTGCATTTTTTATTTTTCTCTTTTTTATATTTTAAAAGTAAA
ATAAGAGGTGTTAAGCTTTTTATCATTCTGGCGTCGAGCTATTTTTCCGCAGGACCTCCCCTATAGTATCGTCACCGCAG
TAGAGTTTAACCACCAAGTTCGGGATGGATTGGTGTGGTTCCTCTACGCCTAGGACACCAGAATATCGAACCATGAACGA
AGAAAGGCATGAGAGAAAAGTATATTGGCTAGTGATTGTGAGGCCCCAATTCTTGACTGGAAGGGACACCAAAGGCCTCT
GCCCTTCCCTCCCTTGGATAGATAGGGAAGGGCAGAGCTTTTGGTATTTTCATGTTGTCAAACAGTTGAACAATGAAAAT
AGATGGCGAGTGCCTGATCGAATTGATCAGGTCGTGTAGGAACAAGGTTCAAATCTCTCGGTCTGTTAGGATGCCTCAGC
TGCATACATCACTGCACTTCCACTTGACACCTATCGTAATGATAAACGGCTCGTCTCGCCGTGACCTTATCTTGGATTCT
CAATACTTCTGTCGCTCCATCCCCGCAGGGGGGGCAGAGAACCCGTCGCTGTCTCGGCTGTGCTACCGGAGGCTCTGGGG
AAGTCGGAATAGGAGAGCACTCATCTTGGGGTGGGCTTACTACTTAGATGCTTTCAGCAGTTATCCGCTCCGCACTTGGC
TACCCAGCGTTTACCGTGGGCACGATAACTGGTACACCAGAGGTGCGTCCTTCCCGGTCCTCTCGTACTAGGGAAAGGTC
CTCTCAATGCTCTAACGCCCGCACCGGATATGGACCGAACTGTCTCACGACGTTCTGAACCCAGCTCACGTACCGCTTTA
ATGGGCGAACAGCCCAACCCTTGGAACATGCTACAGCCCCAGGTGGCGAAGAGCCGACATCGAGGTGCCAAACCTTCCCG
TCGATGTGAACTCTTGGGGAAGATCAGCCTGTTATCCCTAGAGTAACTTTTATCCGTTGAGCGACGGCCCTTCCACTCGG
CACCGTCGGATCACTAAGGCCGACTTTCGTCCCTGCTCGACGGGTGGGTCTTGCAGTCAAGCTCCCTTATGCCTTTGCAC
TCGAGGGCCAATCTCCGTCCGGCCCGAGGAAACCTTTGCACGCCTCCGTTACCTTTTGGGAGGCCTACGCCCCATAGAAA
CTGTCTACCTGAGACTGTCCCTTGGCCCGTAGGTCCTGACACAAGGTTAGAATTCTAGCTCTTCCAGAGTGGTATCTCAC
TGATGGCTCGGGCCCCCCCGTAAGGAGGCCTTCTCCGCCTTCCACCTAAGCTGCGCAGGAAAGGCCCAAAGCCAATCCCA
GGGAACAGTGAAGCTTCATAGGGTCTTTCTGTCCAGGTGCAGGTAGTCCGCATCTTCACAGACATGTCTATTTCACCGAG
CCTCTCTCCGAGACAGTGCCCAGATCGTTACGCCTTTCGTGCGGGTCGGAACTTACCCGACAAGGAATTTCGCTACCTTA
GGACCGTTATAGTTACGGCCGCCGTTCACCGGGGCTTCGGTCGCCGGCTCCTCTGTCATCAGGTCACCAACTTCCTTGAC
CTTCCGGCACTGGGCAGGCGTCAGCCCCCATACATGGTCTTACGACTTTGCGGAGACCTGTGTTTTTGGTAAACAGTCGC
CCGGGCCTGGTCACTGCGACCCCCTTTGTGAGGAGGCACCCCTTCTCCCGAAGTTACGGGGCTATTTTGCCGAGTTCCTT
AGAGAGAGTTGTCTCGCGCCCCTAGGTATTCTCTACCTACCCACCTGTGTCGGTTTCGGGTACAGGTACCCTTTTGTTGA
AGGTCGTTCGAGCTTTTCCTGGGAGTATGGCATGGATTACTTCAGCGCCGTAGCGCCTCGTACTCGGACATTGGCTCGAG
GCATTTCCTCTACCCCTTCTTACCCTGAAAAAACAAGGTCACCTTGCGTCCTTGAACCGATAACCATCTTTCGGCTAACC
TAGCCTCCTCCGTCCCTCGGGACCAACAAGGGGTAGTACAGGAATATTCACCTGTTGTCCATCGACTACGCCTTTCGGCC
TGATCTTAGGCCCTGACTCACCCTCCGTGGACGAACCTTGCGGAGGAACCCTTAGGTTTTCGGGGCATTGGATTCTCACC
AATGTTTGCGTTACTCAAGCCGACATTCTCGCTTCCGCTTCGTCCACACCTGCTTGCGCGGGCGCTTCCCTCTAAGGCGG
AACGCTCCCCTACCGATGCATTTTGACATCCCACAGCTTCGGCAGATCGCTTAGCCCCGTTCATCTTCGGCGCAAGAGCG
CTCGATCAGTGAGCTATTACGCACTCTTTCAAGGGTGGCTGCTTCTAGGCAAACCTCCTGGCTGTCTCTGCACCCCTACC
TCCTTTATCACTGAGCGGTCATTTAGGGGCCTTAGCTGGTGATTCGGGCTGTTTCCCTCTCGACGATGAAGCTTATCCCC
CATCGTCTCACTGGCCGACCTTGGCCCCTGTAATTTTGGGGTCATATCTAGTATTCAGAGTTTGCCTCGATTTGGTACCG
CTCTCGCGGCCCGCACCGAAACAGTGCTTTACCCCTAGATGTCCAGTCAACTGCTGCGCCTCAACGCATTTCGGGGAGAA
CCAGCTAGCTCTGGGTTCGAGTGGCATTTCACCCCTAACCACAACTCATCCGCTGATTCTTCAACATCAGTCGGTTCGGA
CCTCCACTTAGTTTCACCCAAGCTTCATCCTGGTCATGGATAGATCACCCAGGTTCGGGTCCATAAGCAGTGACAATCGC
CCTATGAAGACTCGCTTTCGCTACGGCTCCGGTGGGTTCCCTTAACCAAGCCACTGCCTATGAGTCGCCGGCTCATTCTT
CAACAGGCACGCGGTCAGAGATCACATTCTCCTCCCACTGCTTGGGAGCTCACGGTTTCATGTTCTATTTCACTCCCCGA
TGGGGGTTCTTTTCACCTTTCCCTCACGGTACTACTTCGCTATCGGTCACCCAGGAGTATTTAGCCTTGCAAGGTGGTCC
TTGCTGATTCACACGGGATTCCACGTGCCCCATGCTACTCGGGTCAGAGCGTACGCTAGTGATGCTTTCGGCTACTGGAC
TCTCGCCATCTAGGGTGCAGCACTCCACTGCTTCGCCTAGCAGCACGACGCTTGTATTGCTCTCCCACAACCCCGTTTTC
ACGGTTTAGGCTGCTCCCATTTCGCTCGCCGCTACTACGGGAATCGCTTTTGCTTTCTTTTCCTCTGGCTACTAAGATGT
TTCAGTTCGCCAGGTTGTCTCTTGCCTGCCCATGGATTCAGCAGCAGTTCGAAAGGTTGACCTATTCGGGAATCTCCGGA
TCTATGCTTATTTTCAACTCCCCGAAGCATTTCGTCGCTTGCTACGCCCTTCTTCGTCTCTGGGTGCCTAGGTATCCACC
GTAAGCCTTTCCTCGTTTGAACCTCGCCATTAATGTTAAGGCTATGCCATCCTAAGGTGCTGCTAAATGGAAGGATCTTA
TCAACGTCCATGAATGAGAAATCATAGATCGAACTGCCGAATTGGAAAAATTGGGTGTTATCATAGTATCAGCTAAGTTC
ACGGGCTGGAGATAAGCGGACTCGAACCGCTGACATCCGCCGCAGGGTAAACCACTGCCTCTCAGGCCTCCCCGGCCGAT
TCTACCATAGAGGCCGACGATAGACAATAACTCCCCCCCGAACACAGCTTACAACTTTCATCGTACTGTGCTCTCCAAAG
AGCAACTCTTC--------TCAAAAGGTGCTGAGTTGGAATCCCATTCCTTCATTCTAAGGATTCTTGTCTTGTGGTTCC
GGAGAATCCAGCTACAGGAGAACCAGGAACAGAGAGCTCTCTCCCTTTTTCCGCCCGACTCTTTGGTCTTAAGAATGCTG
GTTTTATTTTAAGAACGAGTGATTGCCCTTCTCCGACCCTTACTGCCCAACCGGAGAGCGGACAGCTAATGCGTTCCACT
TATTGAACAGGGTCTATGGCCGGTCCGTGACCCCTGGATGCCGAAGGCGTCCTTGGGGCGATCTCGTAGTTCCTACGGGG
TGGAGACGATGGGGTCGGTCCATGGATTTTCCTTCCTTTTGCCACATTTCGCTCAAAGCAAAGGGTTGAAGGGAGATAGT
GCATCAAGCTATTCGCAAGGGCCAACTTGATCCTCTTCCCCAGGGATCCCAGATGATGGAACCCTAGGAGAGCCGCCGAC
TCCAACAATCGTCCATGTACGATCCATACTAGATCTGACCAACCACCCATCCTACCTCCTCTACGTTCTTGACAGCCCAT
CTTTTTGTCTCAGTAGAGTCTTTCAGTGGCATGTTTCGGTCCTCTTCCCCATTACTTAGAAAAAGTGAGCCACCGGTTCA
GGTACAAGATACTATCATTACCGCCTGGACAATTAGACATCCAACCCGTAATCGCAACGACCCAATTGCAAGAGCGGAGC
TCTACCAACTGAGCTATATCCCCCCGAGCCAAGTGGAGTATGCATGAAAGAGTCAGATGCTTCTTCTATTCTTTTCCCTG
GCGCAGCTGGGCCATCCTGGACTTGAACCAGAGACCTCGCCCGTGAAGTAAATCATCGCACCTACGATCCAACCAATTGG
GAGAGAATCAATAGATTCTTTTTCGGGAGCGATTCATCCTTCCCGAACGCAGCATACAACTCTCCATTGTACTGCGCTCT
TCAAGTGTGCTTGTTCCCCCTTCTCCCTTACCATGGCAAGTCTTTGTGAAATAACTCCGATGGGAAGAAAAAAGAAGGCG
TTAAAAGACCTCCTGGCCCAACCCTAGACACTCTAAGATCCTTTTTCAAACCTGCTCCCATTTCGAGTCAAGAGATAGAT
AAATAGACACATCCCATTGCACTGATCGGGGGGCGCTCGTAGTGACTGAGGGGGTCGAAGACCAAGAAGTGAGTTATTTA
TACCAAGCATTCTTCTTATGGCTAGATCCAATCTCCTGGTCCCTGCGGAAAGGAAAAAGAATTTCACGTTCTTCCCTTCG
GGAAGGGGGGATTAGGGAAATCCTATTGATTGCTGCTTTCTCCAGACCTCCGGGAAAAGCATG-AAAAAAAAAGGCTCGA
ATGGTACGATCCCTCCGTCACCCCAGAATGAAAGGGGTGATCTCGTAGTTCTTGGTCTGTGAAGATGCGTTGTTAGGTGC
TCCATTTTCCCATTGAGGCCGAACCTAAACCTGTGCTCGAGAGATAGCTGTCCATACACTGATAAGGGATGTATGGATTC
TCGAGAAGAGAGGAGCCGCGGTGGTCCCCCCCGGACCGCCCGGATCCCACGAGTGAATAGAAAGTTAGATCTACATTGGA
TCTCACCTGAATCGCCCCATCTATCCTCCTGAGGAGAAGTTTGGTTTCAAACTCCGATTCGAACAGGAGGAGTACGCCAT
GCTAATGTGCCTTGGATGATCCACATCTCCGGGTCAGGCGCTGATGAGCACATTGAACTATCCATGTGGCTGAGAGCCCT
CACAGCCCAGGCACAACGACGCAATTATCAGGGGCGCGCTCTACCACTGAGCTAATAGCCCCTCGTGCGGGCCTCCCACT
GGGAGGCCTGCTATGCCAAAAGCGAGAGAAACCCCATCCCTCTCTTTCCTTTTTGCGCCCCATGTCCCTCCCGTGTGGCG
ACATGGGGACGTAAAAAGTGGGATCCTATCAACTTGTTCCGACCTAGGATAATAAGCTCATGAGCTTGGTCTTACTTCAC
CGTCGAGAAACGAAAGAAGACTTCAATATCCAAGCTTAGCTCAGACGTAGCTCGCTTCTTTTTGGGTGTGAAGCAGTGTC
AAACCAAAATACTCAACAAGCATAAGCATTAGCTCTCCCTGAAAAGGAGGTGATCCAGCCGCACCTTCCAGTACGGCTAC
CTTGTTACGACTTCACTCCAGTCACTAGCCCCGCCTTCGGCATCCCCCTCCTTGTGGTTAAGGTAACGACTTCGGGCATG
GCCAGCTCCCATAGTGTGACGGGCGGTGTGTACAAGGCCCGGGAACGAATTCACCGCCGTATGGCTGACCGGCGATTACT
AGCGATTCCGGCTTCATGCAGGCGAGTTGCAGCCTGCAATCCGAACTGAGGACGGGTTTTTGGAGTTAGCTCACCCTCGC
GGGATCGCGACCCTTTGTCCCGTCCATTGTAGCACGTGTGTCGCCCAGGGCATAAGGGGCATGATGACTTGACGTCATCC
TCACCTTCCTCCGGCTTATCACCGGCAGTTTGTTCAGGGTTCCACACTCAATGGTGGCAACTAAACACGAGGGTTGCGCT
CGTTGCGGGACTTAACCCAACACCTTACGGCACGAGCTGACGACAGCCATGCACCACCTGTGTCCGCGTTCCCGAGGGCA
CCCCTCTCTTTCAAGAGGATTCGCGGCATGTCAAGCCCTGGTAAGGTTCTTCGCTTCGCATCGAATTAAACCACATGCTC
CACCGCTTGTGCGGGCCCCCGTCAATTCCTTTGAGTTTCATTCTTGCGAACGTACTCCCCAGGCGGGATACTTAACGCGT
TAGCTACAGCACTGCACGGGTCGATACGCACAGCGCCTAGTATCCATCGTTTACGGCTAGGACTACTGGGGTATCTAATC
CCATTTGCTCCCCTAGCTTTCGTCTCTCAGTGTCAGTGTCGGCCCAGCAGAGTGCTTTCGCCGTTGGTGTTCTTCCCGAT
CTCTACGCATTTCACCGCTCCACCGGAAATTCCCTCTGCCCCTACCGTACTCCAGCTTGGTAGTTTCCACCGCCTGTCCA
GGGTTGAGCCCTGGGATTTGACGGCGGACTTGAAAAGCCACCTACAGACGCTTTACGCCCAATCATTCCGGATAACGCTT
GCATCCTCTGTCTTACCGCGGCTGCTGGCACAGAGTTAGCCGATGCTTATTCCTCAGATACCGTCATTGCTTCTTCTCCG
AGAAAAGAAGTTCATGACCCGTGGGCCTTCTACCTCCACGCGGCATTGCTCCGTCAGGCTTTCGCCCATTGCGGAAAATT
CCCCACTGCTGCCTCCCGTAGGAGTCTGGGCCGTGTCTCAGTCCCAGTGTGGCTGATCATCCTCTCGGACCAGCTACTGA
TCATCGCCTTGGTAAGCTATTGCCTCACCAACTAGCTAATCAGACGCGAGCCCCTCCTCGGGCGGATTCCTCCTTTTGCT
CCTCAGCCTACGGGGTATTAGCAACCGTTTCCAGTTGTTGTTCCCCTCCCAAGGGCAGGTTCTTACGCGTTACTCACCCG
TCCGCCACTGGAAACACCACTTCCCGTCCGACTTGCATGTGTTAAGCATGCCGCTAGCGTTCATCCTGAGCCAGGATCGA
ACTCTCCATGAGATTCATAGTTGCATTACTTATAGCTTCCTTGTTCGTAGACAAAGCGGATTCGGAATTTCTTTCATTCC
AAGCATAACTTGGACCCATGCGCTTCATATTAGCCTGGAGTTCGCTCCCAGCAATATAGCCATCCCTACCCTATCACGTC
AATCCCACAAGCCTCTTATCCATTCTCGTTCGATCGCTGCGGGGGAGCAAGTCAAAATAGAAAAACTCACATTGGGTTTA
GGGATAATCAGGCTCGAACTGATGACTTCCACCACGTCAAGGTGACACTCTACCGCTGAGTTATATCCCTTCCCGGCCCC
ATCGAGAAATAGAACTAACTAATCCTAAGGCAAAGGGTCGAGAAACTCAACGCTACTATTCCTGAACAACTTGGAGCCGG
GCCTTCTTTTCGCACTATTATGGATAGTAAAATAATGGGAAAAATTGAATTCAATTGTCAACTGCTCCTATCGGAAATTG
GATTGACTACGGATTCGAGCCATAGCACATGGTTTCATAAAATCCGTACGATTTTCCCGATCTAAATCGAGCAGGTTTTC
CATGAAGAAGA-TTTTTTTCAGCATGTTCTATTCGATACTGGTAGGAGAAGAACCCGACTCGGTATTGTTAAAAAAAGAG
GGGAAGCAGAACAAGTCAAGATGATATGGATCACCCCTTCTTCTTGCGCCAAAGATCTTACCATTTCCGAAGGAACTAGA
GCTACATTTCTTTTCAATTTCCATTCCAGAGTTTCTATGTGTTTCCACGCCATTTCATTTTTCGAGGTCTC--AAAAAAA
AAGAAATGGACAAATTCCTTTTCTTAGGAACACATACAAGAAAAAGGATAATGGTAACCTCACCATTAACTACTTCATTT
TCATTTATTAATTTCATAGTAATAGAAATACATGTCCTACCGAGACAGAATTTGTAACTTGCTATCCTCTTGCCTAGCAG
GCAAAGATTTACCTCTGCGGAAAGACTGATTCATTCGGATCAACATGAGGGTCCAACTCCATTGCATTGCCAGAATCCAT
GTTGTATATTTGAAGCAGTTGACCCTCTTGCTTCTCTCATGGTACAACCCCCTTCCCGCTGAGCCACCTTTCTCCTCGGT
CCACAGAGACAAAATGTAGGACTAGTGCCAACAGTTCATCACGTAAGAAGGGACTCACCGAGCCGGGATCACTAACTAAT
ACTAATATAATAGAAAAGAACTGTCTTTTCTATATACTTTCCCCGATTCCGTTGCTACCGCGGGCCTTACGCAATCGATC
GGATCATATAGATATCCCTTCAACACAACATAGGTCATCGAAAGGATCTCGGACGACTCACCAAAGCACGAAAGCCAGGA
TCTTTCAGAAAATGGATTCCTATTTGAAGAGTGCATAACCGCATGGATAAGCTCACACTAACCCGTCAATTTTGGATCCA
ATTCGGTTTTTTCCTTGGGAGGGATCGGGAAGGAATTGGAATGTCATAATATCGATTCATACAGAAGAAAAGGTTCTCTA
TTGATTCAAACGCTGTACCTATGGGATAGGGATAGAGGAAGAGGAAAAAACCGCAGATTTCACATAGTACTTTTGATCGA
AAAATCAATCTGATTTATTTCGTACCCCTCGCTCGATGAGAAAATGGGTCAGATTCTACAGGATCAACAAACCTATGGGA
CTTAAGGAATGATGGAAATGATGGAAGGGAATAAAAAGAAAAGAGAGGGAAAGAAAATCGAAATGAAATAAAGAATAAAA
CAAAAAAAATAAGTAGAAAATAGAAGAGCCCAGATTCCAAATGAACAAATTCAAACCCGAAAAGGATCTTTCTGATTCTC
AAAGAATGAGGGGCAAAGGGATTGATCGAGAAAGATCTCTTGTTCTTATTTTATTAGATTAGAAGATCGTGATTTGATCC
GCATATGTTTGGTAAAAAGAATAATCTTCTCCTTTGATCATAAATGGAAAGTGTTCAATTGGAACATGAAAACGTGAATG
AATTGGTCTTAGTTACTCTTCGGGGCAGGGTGGAAGAAGGGAAGAGATTCTCGAACGAAGAAAAGGATCCAATTACTTCG
AAAGAATTGAACGAGGAGCCGTATGAGGTGAAAATCTCATGTACGGTTCTGTAGAGTGACAGTAAGGGTGACTTATCTGT
CAACTTTTCCACTATCACCCCCAAAAAACCAAACTCTGCCTTACGTAAAGTTGCCAGAGTACGATTAACCTCTGGATTTG
AAATCACTGCTTATATACCTGGTATTGGCCACAATTCACAAGAACATTCTGTAGTATTAGTAAGAGGAGGAAGGGTTAAG
GATTTACCCGGTGTGAGATATCACATTGTTCGAGGAACCCTAGATGCTGTCGGAGTAAAGGATCGTCAACAAGGGCGTTC
TAGTGCGTTGTAGATTCTTATCCAAGACTTGTATCATTTGATGATACCATGTGAATCGCTAGAAACATGTGAAGTGTATG
GCTAACCCAATAACGAAAGTTTCGTAAGGGGACTCGAGCAGGCTACCATGAGACAAAAGATCTTCTTTCTAAAAGAGATT
CGATTCGGAACTATTATATGTCCAAGGTCCAATATTGAAATCATTTCAGAGGTTTTCCCTTACTTTGTCCGTGTCAACAA
ACAATTCGAAATACCTCGACTTTTTCAGAACAGGTCCGAGTCAAATAGCAATGATTCGAAGCACTTCTTTTTACATTACA
CTATTTCGGAAACCCAAGGACTCGATCGTATGGATATGTAAAATACAGGATTTCCAATCCTAGCAGTAAAAGGAGGGGAA
CGGATACTCAATTTAAAGTGAGTAAACAGAATTCCATACTCGATCTCATAGATACATATGGAATTCTGTGGAAAGCCGTA
TTCGATGAAAGTTGTATGTACGGCTTGGAGGGAGATCTTTCATATCTTTCGAGATCCACCTTACAATATGGGGTCAAAAA
GCCAAAATAAGTGATTCGTTTTTAGCCCTTATAAAAAGAAAACTGATTTTTAAACCTCTTTCACACTCATGTCACGTCGA
GGTACTGCAGAAGAAAAAACTGCAAAATCCGATCCAATTTATCGTAATCGATTAGTTAACATGTTGGTTAACCGTATTCT
GAAACACGGAAAAAAATCATTGGCTTATCAAATTATCTATCGAGCCGTGAAAAAGATTCAACAAAAGACAGAAACAAATC
CACTATCTGTTTTACGTCAAGCAATACGTGGAGTAACTCCCGATATAGCAGTAAAAGCAAGACGTGTAGGCGGATCGACT
CATCAAGTTCCTATTGAAATAGGATCCACACAAGGAAAAGCGCTTGCCATTCGTTGGTTATTAGGGGCATCCCGAAAACG
CCCGGGTCGAAATATGGCTTTCAAATTAAGTTCCGAATTAGTAGATGCTGCCAAAGGGAGTGGCGATGCCATACGCAAAA
AGGAAGAGACTCATAGAATGGCAGAGGCAAATAGAGCTTTTGCACATTTTCGTTAATCCACGAACAGGATCTATATAGAC
ACATAGATCCATGGATCCATACATCTCGATCGGAGAAGAATCAATAGAAAAAGAAAGATGAAACATAAATCATGGATCAA
CTAAACCCTCTCGAGGGCTTGCTTAAGAAAGAGGAATCTTATGGAAATATCATGGAATAAGGTTTGATCCTATTCATGGG
GATTCCGTAAATATCCCATTCAAAAAATAGAAAGTTCGAAACAATTGGGACTTTTTCGGAGATTGGATGCAGTTACTAAT
TCATGATCTGGCATGTACAGAATGAAAACTTCATTCTCGATTCTACGAGAATTTTTATGAAAGCGTTTCATTTGCTTCTC
TTCCATGGAAGTTTCATTTTCCCAGAATGTATCCTAATTTTTGGCCTAATTCTTCTTCTGATGATCGATTCAACCTCTGA
TCAAAAAGATAGACCTTGGTTCTATTTCATCTCTTCAACAAGTTTAGTAATGAGCATAACGGCCCTATTGTTCCGATGGA
AAGAAGAACCTATAATTAGCTTTTCGGGAAATTTCCAAACGAACAATTTCAACGAAATCTTTCAATTTCTTATTTTACTA
TGTTCAACTCTATGTATTCCTCTATCCGTAGAGTACATTGAATGTACAGAAATGGCTATAACAGAGTTTCTGTTATTCGT
ATTAACAGCTACTCTAGGAGGAATGTTTTTATGTGGTGCTAACGATTTAATAACTATCTTTGTAGCTCCAGAATGTTTCA
GTTTATGTTCCTACCTATTATCTGGATATACCAAGAGAGATGTACGGTCTAATGAGGCTACTACGAAATATTTACTCATG
GGTGGGGCAAGCTCTTCTATTCTGGTTCATGGTTTCTCTTGGCTATATGGTTCATCTGGGGGGGAGATCGAGCTTCAAGA
AATAGTGAATGGTCTTATCAATACACAAATGTATAACTCCCCAGGAATTTCAATTGCGCTTATATCCACCACTGTAGGAA
TTGGGTTCAAGCTTTCCCCAGCCCCTTTTCATCAATGGACTCCTGACGTATACGAAGGAGTGCGGTTCGCTCGACAAATT
CCTACCTCTATATCTATCTCTGAGATGTTTGGATTTTTCAAAACTCCATAGACATGCAGAAGAGAAATGCTATCCCCACT
CGGACCAAGACATAACTTTTACCAAAAGTTTTTTGTGATCTTTTTGTTCAAATAACAATTAAGGTGAAGCAGGGTCAGGA
ACAACGAATCTCTTTATGATAAACAGATCCATTTTGCAAGTTCGTTATTACGGGTAGTTCCTACAAAGGATCGGACTAAT
GACGTATACAATACTTGAATTATCGATGTAGATGCTACATAGTTGGTTCTCATCCTTCAGAGACTACGAGTGTAATAGGG
GCATCCGTTGACAAAAGGATCACCCTAAGATGATCATCTCATGGCTATTGAGAACGAATCAAATCAGATGGTTCTATTTC
TCAATCTTTCTGACTTGCTCCTACGGAACCAAGGTCGAAAGATTGAGAAAGTCAGTCATTCACAACCACTGATGAAGGAT
TCCTCGAAAAGTTAAGGATTAGGAATCCTTTTTAGAAATCGAATGGATTCGGTCTTATACATACGCGAGGAAGGTAATCA
AAAAAGAAAGAAGATGAGTTCTTCTTTCTTTTATCACTTAGGAGCCGTGCGAGATGAAAGTCTCATGCACGGTTTTGAAT
GAGAGAAAGAAGTGAGGAATCCTCTTTTCGACTCTGACTCTCCCACTCCAGTCGTTGCTTTTCTTTCTGTTACTTCGAAA
GTAGCTGCTTCAGCTTCAGCCACGCGAATTTTCGATATTCCTTTTTATTTCTCATCAAACGAATGGCATCTTCTTTTGGA
AATCCTAGCTATTCTTAGCATGATATTGGGGAATCTCATTGCTATTACTCAAACAAGCATGAAACGTATGCTTGCATATT
CGTCCATCGGTCAAATCGGATATGTAATTATTGGAATAATTGTTGGAGACTCAAATGATGGATATGCAAGCATGATAACT
TATATGCTGTTCTATATCTCCATGAATCTAGGAACTTTTGCTCGCATTGTATCATTTGGTCTACGTACTGGAACTGATAA
CATTCGAGATTATGCAGGATTATACACGAAAGATCCTTTTTTGGCTCTCTCTTCAGCCCTATGTCTCTTATCCCTAGGAG
GTCTTCCTCCACTAGCAGGTTTTTTCGGAAAACTCCATCTATTCTGGTGTGGATGGCAGGCAGGCCTATATTTCTTGGTT
TCAATAGGACTCCTTACGAGCGTTGTTTCCATCTACTATTATCTAAAAATAATCAAGTTATTAATGACTGGACGAAACCA
AGAAATAACCCCTCACGTGCGAAATTATAGAAGATCTCCTTTAAGATCAAACAATTCCATCGAATGGAGTATGACTGTAT
GTGTGATAGCATCTACTATACCAGGAATATCAATGAACCCAATTCTTGCAATTGCTCAGGATACCCTCTTTTAGCTTCTA
GGCCTATCAAGATCCCTCTTACTAACTGGAATAAAAGAATTTAGTAGAGCTGTTCCGCCCAAAATGGGCTGGGGTTATGA
ACTTATAATCATGGAATCGACTCGATCATCAGATTATAAGTTCATTCCATACCGGACCAGACCGGAATAAGGTTATGTAC
ATTCTTATTATGAGAAGGGGTCATTTGAGCGTATGTAAATAGATACTATGTTTCCATATGGATCCCTATGTCGTTACATT
CTATTTAGGATTAGGAATAGGCGTAATCGGACCTGCTTTTGACATATCTATCGTTATTTGGGTACCATATTCACTTCTTT
GGGCTTCTATTGAATCGAGAAATAGGTTTGATTGTACATCTTTTTGATATATAGGGTATCCTACGGATAATTCAAATCGA
AGCAATTTGATGTCTGACTTGGGCCCATATGACATGACCGATCGATAGAAATACTCCAACACTCCATCCACCTTTGTCAT
ATATTCCATATATCACACTAGATAGATATCATATTCATGGAATACGATTCACTTTCAAGATGCCTTGATGGTGAAATGGT
AGACACGCGAGACTCAAAATCTCGTGCTAAAGAGCGTGGAGGTTCGAGTCCTCTTCAAGGCATAATATTGAGAATGCTCA
TTGAATGAGCAATTCAATAACAGATTTCGGATCTAATCAATATTGATATACCGAGTATCTTATCTGTTGATACGAAGTAT
TCCGGCGATCCCCACGATCCGAGTCCGAGCTGTTGGAATAGGTTCGGCAGCAGATCACGAAATCTTGGCGATCTTCTCTA
TCTAATGAATGAGGAGTCCGTTTGGAAATCGTCCGCCCCGCGCCACCCCCCGAGTATATGATTCAACAGGAATCACACAG
GGGTAGATTGATAGAAACCTCTAGTAAAATACCCACCAGTACCCGTAACCCAGCGGATAAAGTACATTACATAGTCCGTT
TTAGGGATTGGCGACTTACTCATTCAGTGACTTTGGCACTGGACGTTCCCAAAATGGGTACTATCGGGTCGGGTGAATTA
GAGAATAGACAGACGCCTGTTGGCATTCCAGCCTTCCTTCTCCTTTCAGGGCCTATCCGAAAGAGAATCCAGTACCTCTT
GGTCGTGAATATCTGAATAGGATGAACCGCCTACATGGATATCTTTGCTTCGGAACAAAACAATTCAAATTAGGCTCGGT
CAACCGGAATATGTATTATCCATATGGGAGATCTTCCAATTGAGAAGATCCATCGACCTGAGACGAAGAGAAAGGTCTAT
CTATTTTCTTTAGTTAAACCAATGATTCGTTATTGGAGCAGATAGCAACAACCATTTCATCGGACATGCGTATTTTTGAT
TTTCCGACGGATTTCCAT-GTTTCATTAATGGAAATTGTTTGATGTAGTGAGTAATAGGCTCTGGTTGTTCACCGTTCAA
GAATTCTTGTTTAGGCAGTTCATATCATCCATACATAGTGTTTTAATCTAAGATTTCAATTCTTCCATGCTTCAGCAGTA
GCATATTGTTCCATGGAGCTAAGGTCCAAAATATGGAATAAACAAGTGTTTCCACGACTCTACCACCCGGCCAATTCTGT
TCCACTTAATCCCTTTTTCATGGCCACATATCTTTACGGCTAAGGAATGGGAAATCTTTCTCCTGTTACATGAATCAAAT
GTTTCATTTCATCCGGGAAAAGCCATCTCTTTCTCAACAATGTCTTTGTCATTTGATCCAATAGCGTTCTGTTAGATAGG
AAGAGATTTGATAAATACTGATAACTCTCGGATGGAGTATTAGAACGGAAAGATCCATTAGATAATGAACTATTGGTTCT
AAGCCATCTCTGGCGATGAATCAACAATTCGAAGTGCTTTTCTTGCGTATTCTTGATGAACCAGCGTTTATATATAGATG
TAGGAGGATTTGTTTGGGAAGTAATAAGCCCCTTTGACATCTCTTGATCTGCAAAGAATTCTCGACGTGAAAACACAGAG
ACAAAGGGCTGATCTTTGAATAGGAAAAAGAATGGATCCGCAGGGTCCCAAATGAATTGGCTTATTCGAAAAAAGCCTTG
TTCTTTGGAAGATCTATCTCGTGTCTGGTACTGCATGGTTCCACTCTGCAAGAACTCCGAATCATTCTCTTGAAGCTCAT
CCTCTTTATGATAAATGATCCGCTTGCCCCGAAATGACCCGGCCCAATAGGGAAATCCCAATTCAGTGGGCCTTTCGATA
CAATCAAATAGATTGCCACAAGGGCGCCATATTCTAGGAGCCCAAACTATGTGATTGAATAAATCCTCCTCTATCTGTTG
CGGGTCGAGGGCCCCTTCCCCTTCTTCAAACTCCGATTCGTATTTTTCATAGAAAAATCTCTGATCAACGATAGAAAAAG
ATCCATTTTGCATCATATCTAACGGATTCCTTGGTTCGGACCGAAGAAGTAATGTCACTCGATTATTATCAAACTGACTG
CAATCTTTTTCTGTCCGTGAGGATCCCGCCAGAGCGCCTTCTACTTCTAATAGGCCATGAACTAGATCAGAATCATTCTC
AACGAATCCATAAGAAGTGATCCCATTTTTTTCACCGGATCCGGGTGAAGACCAAAGATCTTGAGCGACCGATCCGGCAG
AACAACTCAAAAGATAAAGAAGTATCGTTAATTTCTTCATGCTCGTTCCAAGTTCGAAGTACCATTTGTACAAATAAGAA
TCTCCTTCCTTACATGATTTCTTCTTCATATAGATAGATATAGGATCTATGGGGCAATTACTTAAAAGTACATTTTGTGC
AACAGCCCTTCCTATCTGATAGAAAAGGATCCCATGATCCTGAACCGATCTTACCTGGGATCGCAAATCCCAAGTTTGTC
TATGAAGAGCTGATCTAATTGTATTAGTTTCTATAATTGATTTCTTCTGTGTAATACTAATTGATAGGGCCTCATTGATA
AGTGCTACAAGATCTCGTGCATTGGAACCCATGGTTATGGACCCGAATCCGTTAGTATGGAACATTTTCTTTTTCAAGTG
AAATCCCCTAGTATATGAAAGAATGAAAAAGTGCTTTCGTTGTTGTGGAATAAGAAGCCTTCGTATCTTAATGCATGTAT
TTAATTTATTCGGAGCTATTAGAGCGGGATCCACTTTTTGGGGAATATGAGTCGAAGCAATAACAAGAATATTTCTAGTG
GAACATCTTTCACAATCCCTGGAGAGATAGTTCTCTAATAGACCGAGGGATAAGTAATTCGACTCATTCACATACAGATC
ATGAATGTTTGGAATCCATATTATGCAAGGAGACATTGCTTTTGCTAATTCGAATTGAAGGGTGATATCAAATCGGTCTA
TTTTCGGCGTCATATACATAGTTAGCACATTCGTCATAGTTAGCAGCTCCGTATCAAGGTCATCATCAATATCGTCACTA
TCATCAATATGGATATCGTCATTATCATCAATATCGATATCATCAATAAGATAACCTTTAGGCTTGTCATCCAGGAACTT
GTTCGGAAATACCGTAATGAAAGGAACATAGGAGTTTGTCGCTAGGTATTTGACCAAACAGGACCGTCCAGTTCCTATAG
AACCTATCACTAAAATACCCCTAGAAGGGGAGAGGGCTAAGCGGAGCGAAAAGGGTTTTCCATGAGATGGGAAATGAAAA
CTATTAGCCCCACACGAGGTTTGTGAATAAGTGATTGTCTGATAATGAGCAAGGAATATCCGTCTTTCCGCTAAACAGGA
TCTATTGAACTCATAATTCATTAGATACTTTTTCTGAATGTCAACTAAGTATCGTAAGTAAATTGATCCCGGTTGTTCAA
TCATTCGATAACCAGAGTCATTCTTTGATAAAGGATCACTATGAGTCAGACTCAATAGAATTTGATCAATCCTTTTTTCT
GTCATTAAGGTGGAGAACTGAACCAAGAATTCTCTTTCTTCATCATCAATCGAATCACTGTTCGCGACCCAGGATTCGAT
TTTATCATCAATCCAATCACCGTTCACGTTTTTTCTTTTTCTTATCAATGAATAGATCTCTTTACTTGTACGACTTAGAT
GTCTCGTATTTCTCGAAAAAGTGATTCGATTGATGGGATTTGGTATGATACTTATGAGATCGATGAGATTGATATTCAAA
TATTTCTTCTTAGAACGTATTGATTTGACCCCATAAGCGGGACCACCACCCAATAGCATGTTGCCACCAGAAGCAGAACC
CCGTATTTCTTCCAGAGAATCTCCTAATTGTTCCAGAGCAACTAGAAAGAGATTCTTTAACCAGAAAGAATTCAGTTCAG
ATGTAGGATACCTATCCAGAAGTTTTCGCAACTCAATCATGTATGATGGAATCATCAAAGATTTGATCTTTTCTAACTCT
GTCTGTAACTCACTAGAGGCTCGGGAAACAAAGAGAAGATGGATACGAACAAGATATCCAGCAACAAGAAGAAGGAAAAG
GATTGAATAGAGGAACTCCCGAGCATTTCTTGATCTCAGATGTGCCCATATCAATGGAACGGGTGACTCATTATTTCGAT
GAATCATTTCTTCGGACAGAAGAAGATTCTGTAAACACTTATTCGAAATCTCACTTATCAGAGTCCATTGTGGAAGAATC
TTCTGAGGAATTGGCCATGATATATCTGATCCATACATAATATCATGAAAAATGGATACAAATTTTGGACTGCTACTTAG
TATCGGCAATGGGTCTGAAAAAGTATCTAAAAGGGTGAAATTTAGATATTTGCACCCTGTCGAAGTAAGGAACCATGGCA
TATATGTTTGGAACAGATTCCATTTTGAGAGATTTGAAAAAGCACTATCTCGTTGAAAGGTTCCATACATCTGCCCTTTC
TCAACGTATTTCTTTAGACAAAGACTCCGTTTTTTCCTCTTTCCGGATGGTAAATATTTCTCAGAACATGGAGTGTGAAT
CAAACCCATGTTTGAATTGAAACTGAGATACTGATGCAAGTTCTTCCTTTCTGAATCAGATAGATTCATATCTGAAAGAG
GCTGACAATAAGTTCTTTCAAAATTGACTATTTGTTCCTCTCTTAGAGGTGTTGCAGAAATGTCTGCGATCGAATAAATA
GCTCTACGAACGAATGGATCGAATCGAATTGGAAAATGGAAAGATTTGTACAAGTTATACGTTTCATCACCACTTTGTAG
AAAATCGTTAGGTATGAATATGTCAGATACCTGTGACTCGATTGGTGAAATAGTCTCTCTCTCCAAAAAAATATGTTTTT
TTTTACCGGCGCACAAAGAAAATATTTTGTTGCGAATGAACAAGATATTGAGGAATTGTCCATATGTAAGATCATCATTA
TGGATACGGGTCTTTTCCACAGAAAAGGGGAATCCTTTGTTACAATAGAACCAGAAGTGATGTGGATCATTCAAGAATCG
AAGTCGATTTGCTTTATAAAAAGAGGATATCAATGAACTTCTATGAAATGGTTTCACGGGATTCAGCCAATTGTCTCGAT
CGTGGGATATCATTGAGAAATAGGAATCCGTGTTATCAAAGGATTTCCCGCGATTATTTCTAGTATGGAATGAGTCAATC
ATCCACTTTGGTATCTTTTTGAACAAAAATGGTAATATTGTTCCTCCGTTGATCAAGAATTTGGGTCTTTGGGAAGTATC
ATGATCATCCAATAAGAAGGGTTTCAATTTATTCAAATGAACGATTTGAACACCTATTGATTCTAACAACTGATTGCAGG
GTTGATCATTCGGACCTTTCAATTCATAGATGTGGATCTCGGACCTATGAATGGGGGTATTCCCGATACTCACAAAGAAA
AAGGGAAGTGACTTGGACAAAAAGAGAAGTGACTTGGACAAAAAGAGAAGTAACTTGGACAAAAAGAGAAGTGACTTGGA
CAAAAAGAAACGAAGTGACTTAGACAAATCTTGTTTATCGATAGCCTCGGACCAATCAATCGAATATTGATTAATACGTA
ATCGATCGAACACTACTTGAAAAAGGCTCTTCTGTTCAGAAACGAAATGGTCCAAATGTTCCTGGAAATTCTTGCTCCCA
TTGGACCATTTGTATCTATATGCATCAGGATCCCGATTCATGGATCTCTCGATTCGAGAAATAAGAGGATCAAACCATTT
CTTCTGACTCTTTTTTAAATTCGATAAATGTTGGTTGATCGTATATTTCATTTTCATTATAGTTATATGATTCAGAGTAT
CATTTCCTATTTGATCCCTTTGAATTCCATATTCGAAGTTGCGATCGGATCTATTCATTAAAAAGAATCGATTCGATACA
TTTCTTATGTACCCATAGGTGCTATATTGGATTTGAATCAGATTTCGGATCAATCTATATTGATTGACTGCCTCCATGAT
GTTGTTGCTAGCAAATACCGCTGTTTTTCGTTTTGGATCTTCCAAATCATTCCCGCAGTGGATCCGGACCGAAGAAAAAG
CAAATCCCCTATGATACACCAGATCCGGCTCGGTTATTGATAGAGTGAATAGATCTGCCATTTCTTGAAATCTCTCTTTT
GATTCAAAATCGTGGTGTAACGTGTATCCCCCTTTGTTCCGGTCATGGAATAGATGAAATAAATCCAAAAATGGATTTTT
GTTCAAGAATGAAATCTTATTGGAACTGTCCATATCTGGTTCATCCTTCGGAACCATATCACATCCCGGATCTGATGAAA
TAGGATGAATTGAGACGGTATTTTGTAAATACGTAATTATCTTGAATATATCAACCATTTCTTTATTTTCCGATCGCCTG
AAAGGGACAAAAGAAACATCTTGTTTTTTCTTCCAAAATTTCTGATCTCTAGTGGACCTCTCGGTAGGATTCGAACCCAG
ATGAAGTTCTGACCATCTGTCAGAGAAAAAAGAACGAATTGATCTTGTAGGATTCCCAAGAAATTCTTCGATTTCTTTCG
GAAGCAGATGATTATTCATCTGCTTCTCACGTTTCGTGAATAGCCGGGACATTGAGGAAGATCCAAAAAGGCATTTCGGG
AATCGATCTGATTCTATCTCTGTTCGTTCCGTTTGAAGAAAGGAAGGATCCCAAAGAATCGATCTTTCTTTTAGTTGCTG
AATCTCTGTTTGATCGATCAATGTGTGATATTCTGAATCCTCATTTCTAATGGAATCGAAAAGATCTCTGAATTGATCAG
AAGATCCTTTCGATTGGCTAGAATCCGTTACTTGAACGAAAATAGATCTTGTGGAATCATATTGAATATTTGACAATACA
TTCCGTACCCTGCTAAAAAACCGATCCTTGTTTACCAACCACACATTGTCTAACCAAATCCAATTCTCTCTCGATACGTT
CCTCAAAAAATCCGATTCGTGCTGATTCTTCCCCCAACTAACGAAGAGATCTTGTCGGAATTGCCACATATGAAATTGAG
CACAATTTTGCAAAGAAATACCCCACTTGTTTCTCGAGAAGAGATGGGAAACATGCTCAATATCATTTGATTGAATAGTT
GCCTCAGCTCCTTGTTGTTTGAAGAAACCCTCC---------GGTCGTTTTTCACGAAAAGCAGACATGAGATAACAAAT
CAAGTCTTTCCCTAAGATTTCGAATAGCTGTCCCGAATTCAAGTTGATTATGTTTCGCTTCTTCCTCGGAGAAAGACGAT
CAAACAATTCCCAATCATGGTCCTTGCGGATCGGATCATCCGTATAGGATAAAAAAAGAAACCCCAGATATTTGCTATCT
TTCTCTTTGAATGAGATCTCGATTCCAGCTACGGTTTCATTAGCTATCTTACAACTAGAATCCCTCTTTTTTCCGATCCG
GTTCCTCCACCACCGCGAACCCCGGTTCGATTCAGGCATGATACACTTTTTATTTATTGGGAGAACCCAAGTACTCTCTT
GCGGATCCATGAAACAACTCTCAGAAATCTTTTTCCCTTTTGGAAGATACAGGAGCGAAACAATCAACCTATTGATATTG
GAAGACCAAAAAGATTCTTCCAATGTCTCATTTCTGGGTCCAATGGAATTCATAGGTATAGGAAGAAGCCCCATCAAATA
GAGATTTTTTCTTTCGACCATCTTTTGATTGTTAATACGAGATATAAGGACCGCTACTACAAGCAGTACTACACCTTTGA
TCATGAAATATCGATTGCTTGTTGAACCCTGTGAATCACGTGAAAGTAGGATACTCCAAATTCGGGGGTCAAAGAGTTTC
ATAAAACGTTCTTGGTGGAAAAAAATGTGAGTGAAAGATCCCACTGAATCGAATTTGATCCATGAATCTAAGAAATAGTG
AGAATTTTTGATCTCTCTTAATATCTCTCTCAATTCGAAGATCCAGGATTTGAATTGATGTCGTTTCATTGATTCCTCCT
AAAGATTTTCATTGATTCCTCCTAAAGATTTCATTTCAATTGGAATTTGGTTATTCACGATGTACGATGAGCCCTGTTAA
GCATCCATGGCTGAATGGTTAAAGCGCCCAACTCATAATTGGCAAATTCGTAGGTTCAATTCCTGCTGGATGCACGCCAA
TGGGAACGTTCAATAAGTCTATTGGAATTGGCTCTGTATCAATGGAATCTCATCATCCATACATAACGAATTGGTATGGT
ATATTCATACGATAACATATGAACAGTAAGAACTAGAATTCTTATCGATACTGGAACTCATAGGGAAGAAAATGGATTTA
TGGATGGAATCAAATATGCAGTATTTACAGAAAAAAGTATTCGGTTATTGGGGAACAATCAATATACTTCTAATGTCGAA
TCAGGATCAACTAGGACAGAAATAAAGCATTGGGTCGAACTCTTCTTTGGTGTCAAGGTAATAGCTATGAATAGTCATCG
ACTCCCAGGAAAGGGTAGAAGAATGGGACCTATTATGGGACATACAATGCATTACAGACGTATGATCATTACGCTTCAAC
CGGGTTATTCTATTCCACC------TCTTATAGAGAAAAGAACTTAAAGCAAAATACTTAATAACACGGCGATACATTTA
TACAAAACTTCTACCCCGAGCACACGCAATGGAGCCGTAGACAGTCAAGTGAAATCCAATCCACGAAATAATTTGATCTA
TGGACAGCATCGTTGTGGTAAAGGTCGTAATGCCAGAGGAATCATTACCGCAAGGCATAGAGGGGGAGGTCATAAGCGTC
TATACCGTAAAATCGATTTTCGACGGAATGAAAAAGACATATCTGGTAGAATCGTAACCATAGAATACGACCCTAATCGA
AATGCATACATTTGTCTCATACACTATGGGGATGGTGAGAAGAGATATATTTTACATCCCAGAGGGGCTATAATTGGAGA
TACCATTGTTTCTGGTACAGAAGTTCCTATAGCAATGGGAAATGCCCTACCTTTGAGTGCGGTTTGAACTATTGATTTAC
GTAATTGGAAGTAACCAATTAGGTTTACGACGAAACCTAGAAATCAATCACTGATCCAATTTGAGTACCTCTATGGGATA
GACCTCAACAGAAAACTGTTGAGTAACGGCAGCAAGTGATTGAGTTCAGTAGTTCCTCATAGAAAATTATTGACTCTAGA
GATATGGTAATATGGAGAAGACAAAATTGTTTGAAGCACGCACAGAACCGGAAGCGCCCCTTGTTTCAAAGAGAGGAGGA
CGGGTTATTCACATTTAATTTGATGGTCAGAGGCGAATTGAAAGCTAAGCAGTGGTAATTATAAAGATCCCCCGGGGGAA
AAATAGAGATGTCTCCTACGTTACCCGTAATATGTGGAAGTATCGACGTAATTTCATAGAGTCATTCGGTCTGAATGCTA
CATGAAGAACATAAGCCAGATGACGGAACGGGGAGACCTAGGATGTAGAAGATCATACATGAGTGATTCGGCAGATTTGG
ATTCCTATATATCCACTCATGTGGTACTTCA------------TATAAGATCCATCTGTCTAGATATCATCATATACATC
TAGAAAGCCGTATGCTTTGGAAGAAGCTTGTACAGTTTGGGAAGGGGTTTTTATTGATAAAAAAGAAGAATCTACTTCAA
CCGATATGCCCTTAGGCACGGCCATACATAACATAGAAATCACACTTGGAAAGGGTGGACAATTAGCTAGAGCTGCAGGC
GCTGTAGCGAAGCTGATTGCAAAAGAGGGTAAATCGGCCACATTAAGATTACCATCTGGGGAGGTCCGTTTGATATCCAA
AAACTGCTTAGCAACAGTCGGACAAGTGGGTAATGTTGGGGTGAACCAAAAAAGTTTGGGTAGAGCCGGATCGAAATGTT
GGCTAGGTAAGCGTCCTGCAGTAAGAGGAGTAGTTATGAACCCTGTAGACCATCCCCATGGGGGCGGGGAAGGGAGAGCC
CCAATTGGTAGAAAAAAACCCACAACCCCCTGGGGTTATCCTGCGCTTGGAAGAAGAAGTAGGAAAAGGAAAAAATATAG
TGATAGTTTTATTCTTCGTCGCCGTAAATAGGAATATTGAAAATCGAATTTTTGGAATTTGAAATAATGTGATGGGCGAA
CGACGGGAATTGAACCCGCGCATGGTGGATTCACAATCCACTGCCTTGATCCACTTGGCTACATCCGCCCCTTATCCAGC
TAAAGGATTTTCTCTTTTTTCCATTCATCATTATTGTATTTATTCTTACCTTCATACTTAGATCGAGATATTCTATTGGA
CATAGAATGCCAATCTTTAAAATGTAAAAAAAAGGAGTAATCGGCTGTGACACGTTCACTAAAAAAAAATCCTTTTGTAG
CTAATCATTTATCGAGAAAAATGGAAAAACTCAACATGAGGGAGGAGAAAGAAATAATAGTAACTTGGTCTCGGGCATCT
ACGATTATACCCAAAATGATTGGCCATACAATCGCTGTTCATAATGGAAAAGAACATTTACCTATTTATATAACAGATCA
TATGGTAGGTCACAAATTGGGAGAATTCGCACCTACTCTGACTTTCGCAAGACATGCGAGAAACGATAATAAATCTCGTC
GTTAATTAATTTGGAAAAAAAATAGATACTTATCATTCATTGGCGG--GAGAGAACTATACCCAATATCTTATAAAAACA
AGATATTGGGTATGACTCCTTCAACGATTCTTAATGCATTAAGACGGAAATCTTATCCATTTGTAGATGGAACTTCAACA
GCAGCTAGGTCTAGAGGGAAATTGTGAGCATTACGTTCATGCATTACTTCCATACCAAGGTTAGCACGGTTGATGATATC
AGCCCAAGTGTTAATAACACGACCCTGACTATCAACTACAGATTGGTTAAAATTGAAACCATTTAGGTTGAAAGCCATAG
TACTAATACCTAAAGAAGTGAACCAGATACCCACTACAGGCCAAGCAGCCAAGAAGAAATGTAGGGAACGAGAATTGTTG
AAACTAGCATATTGGAAGATCAATCGGCCAAAATAACCATGAGCAGCTACGATATTATAAGTTTCTTCCTCTTGACCGAA
TCTGTAACCTTCATTAGCAGACTCGTTTTCAGTGGTTTCCCTGATTAAACTAGAGGTTACCAAGGAACCATGCATAGCAC
TAAATAGGGAGCCGCCGAATACACCAGCTACGCCTAACATGTGAAATGGATGCATAAGGATATTGTGCTCTGCCTGGAAT
ACAATCATGAAGTTGAAAGTACCAGATATTCCTAAAGGCATACCATCAGAGAAACTTCCTTGACCAATAGGGTAGATCAA
GAAAACAGCAGTAGCAGCTGCAACAGGAGCTGAATATGCAACAGCAATCCAAGGACGCATACCCAGACGGAAACTAAGTT
CCCATTCACGACCCATGTAACAAGCTACACCAAGTAAAAAGTGTAGAACAATTAACTCATAAGGACCGCCATTGTATAAC
CACTCATCAACAGATGCTGCTTCCCATATCGGGTAAAAATGCAAACCTATAGCTGCAGAAGTAGGAATAATGGCACCAGA
GATAATATTGTTTCCATAAAGTAAAGACCCAGAAACAGGCTCACGAATACCATCAATATCTACTGGAGGAGCAGCAATGA
AGGCGATAATAAATACAGAAGTTGCGGTCAATAAAGTAGGGATCATCAAAACACCGAACCATCCAATGTAAAGACGGTTT
TCGGTGCTGGTTATCCAGTTACAGAAGCGACCCCACAGGCTTGTACTTTCGCGTCTCTCTAAAATTGCAGTCATGGTAAA
ATCTTGGTTTATTCAATTTTCAAGGACTCCCAAGCACACGTACTAACTA------ATTAGAAGATAGATAATAGAAGGCT
TGTTATTTAACAGTATAACATGACTTATATGCCAATGTCAACCAATCTAAACCAATATGTATCTATCCGCCTAAATCGAA
ATGCACCAAAAAACTTGTAAATTGACGCGAGATAAAACTCAAATTGAAAAAGAAATCTTTCTTTTTCGATTTTCCATATG
GGTTGCCCGGGACTCGAACCCGGAACTAGTCGGATGAAGTAGATCATTTTTTCTTGTTGCAATAGAAGAAAAGACCCCTT
CCAAAACCGTGCTTGCATTTTTCATTGCACACGACTTTCCCTATGTATACATTTTAAATACATATAAAAAACTTACATAC
CGAGAGGAAAGTCTAAGAATTTTGACTACTCAGTGTATTCAACCACTACACTACTTACACGGGCATTTCAGAATGAAAAT
TCATAAATTTTCTAGTTAAAAGGTCTCATGACCAATCATGAATGATTCACTAAGTCATTAATACGGATAATATCCAAATA
CCAAATACGTTCTTTATGTG------GTAAAATAAAAGGAGTTGTTTTGGGAAAGATCAAAGAAAGAACCTGTTCTTCTT
CTGTAAAGAATTCTTCTAATAACCCCGAACCCAATCTTCGCAAAAGAGTGCGTACTGTACTTTTATGTTTACGAGCCAAA
GTTCTAGCACACGAAAGTCGAAGTATATACTTTATTCGATACAAACCCTGTTTTTTTGAGGATCCACTATAATAATGAGA
AAGAGTTCTACATACCCGACCGAATCGATCAAGAATATCAGAATCCGATAAATCGGTCCAGATCGGTTTACTAATAGGAT
GGCCCGATACAGTACAAAATTTAGCTTTAGCCAAAGATCCAACAAGAAAAATAACTGGGACTATGGTATCAAATTTCTTA
GTAATGGTATCTATTAGAAATGAATTCTCTAACATTTGATTCCTTACCGCTGAAAAATAGAGTAGTAAACTTGAAAGATA
ACCCAGAAAATAAAAAGAATAGTTTGATAATTGGTTTATATGGATCCTGTACGGTTGCGACCAAATATGAAAATAATATT
GCCAGAAATTGAAAAAATGATATTTCCATTTCTTCATCAGAAGATGAGTCCCCTTTGAAGCAAGAATTGCTTTTCCTTGA
TATCGAACATAATGCATGAAAGGATCTTTACAGAACCATAGGGTTCTATGAAAATAGTTACGACATACTACTACAAAATG
TTCTATTTGAAGATATTCCATTTTTTCATACAAATGTGTTCGCTCAAGAAAGGTTCCAGAAGATGTTAATCGTAAATAAG
AAGATTGTTTACGAATAAAAACGAATAAAAATTCCCATTCAAATACATAAGAATTGTATAGGAACCGAAATAATCTTTTA
TTTTCTTTTGAAAAAAGGCAAATGGATTTCTTCTGAGTAATGAGAAAACTATTCAAATTATGATATTCGCGAAGAAAGAA
CTGCAATAAATGTAAAAAGGGAACATCTTGAACCCAGCATTGAAGAATTTGAACCAAGATTTCCATATGTATGGAATGAG
GTATTAGTATA-TCTGAGACATAATTTAAATATGAGAATTTGTCCTCTAAAAAGGGAAAAATTGAATGAATTGATCGTAA
ATTATGATATCTTGGTATTTCTTTTTCTTTGAAATAAGATACTAATCGCAACAAGAATGGAATTTCTACAATAATTCCAA
AACTTTCTGATATCGTTTGAGAATGAAAATGAG-AAAAAAAAAATTATTGTGGTTGTATTCAACCAATCGATTTTGATTA
GAATCATTAACCAAAGAAATCAAATAATTTTGTTGATAGATTTGAGTAATTAAACGTTTTATAAGTACTAAACTAGATTT
ATTGTCATAACCAAAAACTTCCACAAGTTCGTAAAAAATCGAACCATTTAACCCATGATTATGAGCAAATGCATAAATAT
ATTCCTGAAAGAGTAGCGGATATAGGAAGTGTTGTTGCCAAGATCTATCCTTTTCTAAATATCCTTGTAATTCTTCCATT
GACTTACATTTTTTCTACTTGAAACAAAAACAGTGAGCATTTCTTGGGTTATTAA----TACATAGTGCAATATGGTCAG
AACAAGGTATGTATTATGTACAAAAATATATATATACCCCGGAAACAGAAAGTCCAATCAACAGACCTTTTTCCTCTCCC
CTTCTATCTAATGGGTTTATCCTCGTTATAATTACTAGAGGTTCAAAAATCTTTTATTTTTGCAACCCGATCGCTCTTTT
GACTTTGGAACAAATTCTTTTTGTCAGTATACTGTTTCTTCTACACATTCGTTTCCAATCTATAATAGAGAATAGTTAGG
ATTTTTTAAAAAAG--AAAAAAAAAGAATCAAAGGACCGCTCACAGGAGAACCTTTTCCCGCATCAGGCACTAATTTTTT
TT-AACGTCTAATTAGATCGGGTAATTATTCAAATTAAGAATGGAAGCTCGTTG-TTTTTTTTACCAGAATTGTAGCCGT
AGGGCTCTATCCATTTATTCATTAAACCCAACTGTAAATGTGAATTTTTTTGTCTTCCTCCTAAAATAAAAACAAAATTT
TGGAATGATCTGGTAAGGATCGACNNNNNNNNNNNNNNNNNNNNNNNNNNNNNNNNNNNNNNNNNNNNNNNNNNNNNNNN
--NNNNNN-NNATTATTACGACATGCTGTTTTTTCCATCCATTACCTTTCAGGATCAGTCGCAGTTTTATAGACTCTACC
AATAGTCTGGACGAATTCGTTGCTTCATCCAAATGTGTAAAAGATCATAGTCGCACTTAAAAGCCGAGTACTCTACCGTT
GAGTTAGCAACCCAGATAAATATGATTTATAGATACGATCGAAATAAAAAAAATCAATTGAATTGCACTGTACAACTACG
TCAAAACATTGAACTAACAAGAAATAGAAAGGAAAGATTTTATGATCAATTTTAAACACCAAA-------ATAGCAAAAA
AAATGGATCGGATTAAAAAA-------CAACGGATTCCCAATAGAAATATCCAAATTTACGGACCACCCTTTTTCTCAAA
ATTTTTTATTTTCGTTAACAAAATACATCTTGTATATGTATAACAGTAAATCTGGCAAACCCATCATTTGCCTGAAGTAA
AGGAAAAACCAATTAGGGGTCGGAATAAACAGATCCGCTTATCTACGATCGAATTATATTTGTTTGATACAACAT-----
--------------------------------------------------------------------------------
-----------------------------------------------------------TGTCAATATGAATGGAAAACA
AATTCAATTTACTTAATACTTAAANNNNNNNNNNNNNNNNNNNNNNNNNNNNNNNNNNNNNNNNNNNNNNNNNNNNNNNN
NNNNNNNNNNNNN-NNNNNNN-----------------------------------------------------------
------------------------------------------------NNNNNNNNNNNNNNNNNNNNNNNNNNNNNNNN
NNNNNNNNNNNNNNNNNNNNNNNNNNNNNNNNNNNNNNNNNNNNNNNNNNNNNNNNNNNNNNNNNNNNNNNNNNNNNNNN
NNNNNNNNNNNNNNNNNNNNNNNNNNNNNNNNNNN-NNNNNNNNNNNNCTTTAAATAATTCTGTCTTCCTTAAAATATCA
TGAACAGTTCCTGTAGGTTGAGCACCTTTTTCAAGGAAATAACGAATGGCGGGAACATTTAAATAAGTTTGATTCTGTAT
CGGGTCGTAAAAACCCACTTTTTGAAGATCTTTTCCTTCTCTTCGGGATCGAACATCAATTGCAACGATTCGATAGATCG
CCCATTGGGATAGATGTAGGTAAATAATA-CCCCCCCCCTGGAAACGTATAGGAGGCTTTCTCCTCATACGGCTCGAGAA
AAAATGATTCTAATATTTCTATATNNNNNNNNNNNNNNGGTAAATAGNNNNNNAAAATAATGAAGTCGACTATAATTTGA
GTCGTTTTTTGTTCTTACTTACAGATACATAAAAAAAGAAATAACATTCGTACTCATAACTCAAGTTGGGCAATTCTGAA
AAAGTGCGAAGGTAACTCTTTAGACATTTCTTGAG----------TNNNNNNNNNNNNNNNNNNNNNNNNNNNNNNNNNN
NNNNNNNN--NNNNNNNNNNNNNNNNNNNNNNNNNNNNNNNNNNNNNNNNNNNNNNNNNNNNNNNNNNNNNNNNNNNNNN
NNNNNNNNNNNNNNNNNNNNNNNNNNNNNNNNNNNNNNNNNNNNNNNNNNNNNNNNNNNNNNNNNNNNNNNNNNNNNNNN
NNNNNNNNNNNNNNNNNNNNNNNNNNNNNNNNNNNNNNNNNNNNNNNNNNNNNNNNNNN---------------------
--------------------------------------------------------------------------------
--------------------------------------------------------------------------------
-------------------------NNNNNNNNNNNNNNNNNNNNNNNNNNNNNNNNNNNNNNNNNNNNNNNATTTCAAA
CTTGTTCGAATTTTAACCCTTCGATTTCGATATTGAGGATATATTTACAAAGTTGGTCTAACTTATTAATTGTTACTAAC
CCTAGACTCTTCCCCCCGATAAATGAATCAATACTTTTTGGTCGAGCTCCATTATGTACTATTCCTA-TTTACCAACCCA
ACACAAATTAGGTTCCTAGCAAGAACAGAACAAACTATGTCGATTCAAGAGCATCTTCATTCTTATAGAAAATGGTGGAT
GTAAGAATCCACAACGAATCATGTCCTTCAAGTCGCACGTTGCTTTCTACCACATCGTTTCAAACGAAGTTTTACCATAA
CATTCTTCTGATTAAATTTCGAACCGGTATGGAATTGATTCAATAGGGAATCCTGAATAGTCATTGGCTCAAATGAAACA
GATTTCTAAAAAAGACGAATAAACGCGTTTACTTAAGTCTTACTTA-ATCTTCAACAGATTGTTCGGGATGATGAATCAT
AAAAGAAAAAGGATCATCCCC-----------GAACACATAAAT-----------TAAAAAGTAAAGGCCTTTACTTAAT
AGAATTATCCAATAGATTTTCAATCCCGGATGGATTTTCAATTCCGGAACAAAATCAGTTATTAACCAAATGTAAGCTAT
TCCGATGACTCGAAAAGGTCGGAAGTCCCTCTATAATATATATTTTTCACACTTATTCAAGTACCAAGTGCTCACAAAAA
TGAAGATTCAAATCGTTTTTTGTTTTCGTGAGTATGGAATAGAAGAGGTTTCGTGTAAGATAAAAATCGTTATTCTTTCT
TTCATCTGAAAGAGAGAATCAAAATCAAGAATAAGAAAAATCTAATTTTTTCATA-------------------------
--------------------------------------------------------------------------------
------------------------ATATCTATTATACAGCATACAGACCGATTT--------------------------
--------------------------------------------------------------------------------
--------------------------------------------------------------------------------
--------------------------------------------------------------------------------
-----------------------------------------------------CTATTTCAATTCAGAATGCACCATGTG
CGAATTCCCATTTTACAGGTATGGAACACAAGGTTTCCCTAAGTAACTAACTTCAATATGAATATGAGTATGAACATACT
CTGAATGGGAATGACCC--CCCCAATTCTTCTTTGAATTCTTAATTCAAAGAAATATCTTTATTTCTACCCGTACATTGA
ATTCAGAACAAAGAAGGGGTTGGGTCACACATTATATATATCCAA-------GGAAGATTAAACAGAAAATTGTTAAAGA
GAAAAATCCTTCGTTTCTGATGGAGACGATCTGGGACGGAAGGATTCGAACCTCCGAATAGCGGGACCAAAACCCGTTGC
CTTACCGCTTGGCCACGCCCCATTTAGGTTTTTATTCGACATTAATAAAAACTAATATTGGTATTGGTCATTCGTCAATC
CCAGCCCAAATACAT-----------TGTTGCTAGGATTCAACACATGTAAATATAGAATCACAAAAAATTATTGATCAT
TACATNNNNNNNNATTAATATATTGTACGAAACTATAATTCCTTGTATTCTCATTTGAGAATGAAAGGAAAGATTTTTGA
TTTGGAAGAGTTCGAAGAAAAAGAAG---------ACCCGTCTTTTCATTTTTCCTTCATAAAAAGAACTCAACCAAAAT
CAAATTTTCTAATCTACAAGAATGAAATGTTTGTTATGCTTAATATCTTTAGTTTAATCTGTATCTGTCTTAATTCCATC
CTTTATTCGAGTAGTTTTTTCTTCGCTAAATTGCCCGAGGCTTATGCCTTTTTCAACCCAATCGTAGATGTTATGCCTGT
CATACC-TGTACTATTTTTTCTATTAGCTTTTGTTTGGCAAGCTGCTGTAAGTTTTCGATAAAATTTTTAATA--CTCTG
CAAAATTCATGATNNNNNNN-NNNNNNNNNNNNNNNNNNNNNNNNNNNNNNNNGATCAGATANNNNNNNNNNNNNNNNNN
NNNNNNNNNNNNNNNNNNNNNCTNNNNNNTTGAATTGAATAAC-CACGGTGATAAATTTGGATCAAC-TTATTTCCTCGT
TCTGACATTCCAGTAAACAAGGACTTTCTAAGAACCCACAATATCCAATAACGGATATGGCCAAACATTTTTGGTAATGA
AGGAATCAAAACTTTTCTTTTCTTATTAC--------AAAGTAGAAAGANNNNNNNNNAAAATTANNNTTTTTTNNNNNN
NNNNNAGAAAAGACTTCATTTTGGGGGTGTTATGCCAAAATAACGTATGNGATAAAAAATAGGCAATCTATTTCTTTTTT
CC-AAAAAAAATAATCTTGGAGATTGTGTAATGCTTACTCTCAAACTCTTCGTTTACACAGTAGTGATATTTTTTGTTTC
TCTCTTCATCTTCGGATTCTTATCTAACGATCCGGGCCGTAATCCNNNNNNNNNNNNNNNNNNNNNNNNNNNNNNNNNNN
NNNNN-NNNNNNNNNNNNNNNNNNNCATT-------NACCTATGATGAAAAAAGAAAAGGATCAAATTTTTCAAATTAGA
AAGTCTAAAGTGATCAGAGGTAACGGAGAGAGAGGGATTCGAACCCTCGGTACAAATAACTTGTACAACGGATTAGCAAT
CTGCCGCTTTAGTCCAC----------------------NNNNNNNNNNNNNNN-NNNNNNNNNNNNNNNNNNNNNNNNN
NNNNNNNNNNNNNNNNNNNNNNNNNNNNNNNNNNNNNNNNNNNNNNNNNNNNNNNNNNNNNNNNNNNNNNNNNNNNN---
--------------------------------------------------------------------------------
--------------------------------------------------------------------------------
--------------------NNNNNNNNNNNNNNNNNNNNNNNNNNN---------------------------------
----------------------------------------------------------------NNNNNNNNNNNNNNNN
NNNNNACGAATTTGATCAGTAATTCAATTTAGATAATGATTCGAAACAGAGATCTTATCGCCAATAGAATAGATATAGAC
AGAATCCCTTACTTCATTTCTTTGATTTTGTAAAAAAGGTTCATTCCCCCGGCCTGGTCAAGTACTGGCCGGGCCATTAT
ATTATTTCTTTTTTTGTTCTGATAAATCATTTCATAGATCAAACAATTCAATTATGTATGATTTGATATCAAATCATACA
TAATTGGTTGTTATTGAAGCAACAAAGAAAATGTCTATCCCCAGTCCTATGATAGAAGTGCCATTTCTTAGTAGNNNGTA
TTATTNNNNNNNNNNNNNNNNNNNNNNNNNNNNNNNNNNNNNNNNNNNNNNNNNNNNNNNNNNNNNNNNNNNNNNNNNNN
NNNNNNNNNTACTTGTTCAAGGGACAAGCTTTATTTTATTTGAAATCCAATTGATCCGAATTCAAATTCATAGGATCTG-
--------GGGGAAGTTGAAAACGAAAAAAGAAATGTGGAATTCATCATTTTTATGGTCC----------AGTTTTAATA
AACCCCNNNNNNN------------------------------NNNNNNNNNNNNNNNNNNNNNNNNNNNNNNNNNNNN-
--------------------------------------------------------------------------------
----NNNNNN----------------------------------------------------------------------
--------------------------------------------------------------------------------
-----------------------------NNNNNNNNNNNNNNNNNNNNNNNTGTATATATATATATNTNNNNATATATN
NNTTATATTATGAATTAGGATCAAGTCAAGTTTTATTTAAATAAGCTGCTTTCTATTCTTCGCCTA-TTTTTTTTTCAAG
T----------------ACCTCCAGCGGGACGAAGTGCCAACACTAGAATTTTCATGAGTCTGCTGCTATCTTAATTGTA
TCTCATTCCTTTGTTCGACAAAAGGTTCATTCATATATAATAATGGAGATATGTAGCGGGTATAGTTTAGTGGTAAAAGT
GTGATTCGTTCGATTAATAACTTAAATAGTTAAGGGATCTTTCGGTTTTTTAATATTCCGATCAAGATCAAAAAAA--CT
TTATTTCTTAAATTTAATTTAAAAGGTTTAATCCTTTTTCCCTCAATAGCATACTTGAGGAAGACTATACATTCTCACGA
TTTATATCCAAGGATCAATTCGAAATTGAATACAAAATGGGATTATAGAATCGCGAAGCATAATTTTTTATTATTTCAAT
TGGATCAAATCTTCCAATTGAATGAGTATAAGTAAAGGATCTATGGATGAAAATACAAAACAAAAGTGTATTTCCAATCG
TAACTAGATCTTCAATTTTTGTGTTGTAAAGGGAAGATTGAAGCCAAATAGCTAGAAAACGATGATTTTGGTTTACTAGA
ACCGTTAGCCTATTTATTGTTTTAGCTCGGTGGAAACCAAATTCTTTTCCTCAGGATCCCTCGAATGGAAATATGGAACG
AAGTAACTAGATTAGACAGATTTGGTATAATCCCTTACTCTAGAGGGATCATCTAAAAAGCTACTCGCTTTGGATGCATT
CAACAATAAAAATAAAAGCTGACATAGATGTTATG-ATCTAATTTTTAATACATTGATCTTCCATAAAGGAGCCGAATGA
AACCAAAATTTCATGTTCGGTTTTGAATTAGAGACATTTAAAATGATCAATTAACGTCGACTATAACCCCTAGCCTTCCA
AGCTAACGATGCGGGTTCGATTCCCGCTACCCGCTACATATTCCTTATTCTACATGTATCATCCGTTTGGATATATATTC
--TTTTTTTTTATTACCTAAACTATTTTCCATGCAATCCTTTTTTATCCAAAAGTAAGGAGAATGCAAAAGAAAAAAAAA
ATAGGAATGAAAAGCGTCCATTGTCTAATGGATAGGACAGAGGTCTTCTAAACCTTTGGTATAGGTTCAAATCCTATTGG
ACGCAATTTTTTTCCATCTATTTTTGAAAATGGCGATACTAAGAAACCCTTTTTATTTTATTCGAATCAGAAATAGTTAG
CAATGATAACTCTTGTACTAAAACTTGTACTAAGAATAGAATTAGAATAAGAAATTTATGCTTGTTCCTCAAGTAGAAAC
AGTTCGATCTGTTCCTGAATAGCTTCTTTCAAAAGGGTTTCTGCTTCCTCAGTAAATGTCTTGTTAGAAGATATAATTTC
TTGGAATTGAGGTTTATTCTTTTTTAAGTAGGTACGTAACTGAATAAGAAATTTCTTTACCTGCCCAATTTCTAACTGAT
CAAGATATCCATTCGCCCCAGTATAAATAGTAGCTATCTGTTCTTCTACCGTAAGAGGGTCTGATTGGGATTGTTTAAGC
AACTCACGTAATCGTTGACCTCTTGCCAATTGATTCTGAGTAGCTTTATCGAGATCAGAAGCGAATTGTGCAAAGGCCTC
TAACTCTGCGAATTGAGCTAGTTCCAATTTTAATTTGCCGGCTACCTGTTTCATGGCTTTAATTTGAGCTGCGGATCCCA
CTCTGGAAACAGAAATACCTACATTAATAGCGGGTCGAATTCCCGCATTGAATAGATCGGCGGATAGGAATATTTGCCCA
TCTGTAATGGAAATTACATTAGTAGGAATATAAGCCGAAACGTCTCCAGATTGAGTCTCAACTATTGGTAAAGCAGTCAT
ACTCCCTTCACCTAAACTGGAACCTAATTTAGCGGCTCTTTCCAAAAGGCGTGAATGCAAATAAAAAACATCCCCTGGAT
AAGCTTCACGACCAGGAGGTCTTCTTAATAGAAGAGACATTTGACGATAAGCTTGTGCTTGTTTGGAGAGATCATCATAA
ATTATTGAAGTATGTTGGTTACGATACATAAAATATTCAGCCAAAGCTGCTCCCGTATAAGGAGCAAGGTATTGTAATGT
AGCAGGGGAGTCCGCCGTTTCGGCTACCACAATAGTGTATTCCATTGCCCCTTGCTCTTGGAAAGTGGTCACTACCTGAG
CCACAGAAGATGCTTTTTGACCAATAGCTACATAAACACAGATTACACTTTTCCCTTTTTGATTGAGAATGGTATCTGTG
GCTACTGCTGTTTTGCCGGTCTGTCTGTCCCCAATAATTAATTCTCGCTGACCGCGTCCTATAGGGATCATCGAATCAAT
AGCAATAAGTCCTGTTTGAAGAGGCTCATACACGGAGCGTCTCGAAATAATACCTGGGGCAGGAGATTCAATTAACCGAG
ATTCAGAAGCGGAAATTTCACCTCTCCCATCAATAGGTTTAGCCAGAGCATTTATAACACGACCCAAATAAGCCTCGCTC
ACGGGTATCTGAGCAATTCTTCCTGTTGCTTTTACAGAACTTCCCTCTTGTATCATCAAACCATCACCCATTAATACAAC
GCCAACATTATTTGATTCCAAATTGAGAGCAATGCCTATTGTACCCTCTTCAAATTCTACTAATTCACCTGCCATTACTT
CATCAAGACCATGAATACGAGCAATGCCGTCGCCTACTTGAAGTACGGTACCAGTATTCACAATCTTTACTTCTCTATTA
TATTGTTCAATACGTTCACGGATAATATTACTAATTTCGTCAGCTCGAAGAGTTACCATTAG-TGTCTC-TTTTTTTTTC
GGAAACAAAGATAAAAAATAATACCTAAACTCTAAACTAAAGTAAAAGTA------GAAGGGCTAATCCGTTATTTCTTC
CATGGCCCCCCGAGGATTCCAATATTAGCACTGATGGTACGGAGATGCAACTCGCTATTTAAACAACTATTCAGAGTTCC
TAGAGCTCCCTGTAAGGCTTGTTGGAAAACTTGTTGTCGGACCTGATTAATTGCTCTTTGTTGTTCAAAATGAAGGGTTT
CATTTTTGTAATTTTCTAATTGTTCCAAACTAGAAGAAGTAGCATTAATCAAATTGGCTTTTTCTCGTTCTATCTCAGAG
TATCCGTTCATTCGATACTCATCTGCTTCCATTTCTACTTTCCGTAAATGAGCCCGGGCTCTTTCGAGCTGTTCAATGGC
CCCTCTACGTAATTCTTCCGAATTTCGAATAGTACTCAAAATCCTCTGTTTTCGATTATCTAATAAATCATTTAATGAAA
GTAGATTATCTTACCATTAATTTCACAACTTCCATGATCTCTTCCCGAACCAAACATGAATCTTTCGATTCATTTGGCTC
TCACGCTCCCTTTTTTATTTTATGGACATTCCCGTATCTTTTTTTAATATAATGAGCCTATCCTCTCTATTTCTGTTTGT
ATTCAAACATATCAAAACCGATACAAGAACAGAATATTAGG---------------------------------------
---AGGACTCTTCCAACCAGACAAAAAATCTATAATTGTCAGCAAAGTTGTTTCTTTATTTGNNNNNNNNNNNNNNNNNN
NNNNNNNNNNNNNNNNNNNNNNNNNNNNNNNNNN----NNNNNNNNNNNNNNNNNNNNNNNNNNNNNNNNNNNNNNNNNN
NNNNNNNNNNNNNNNNNNNNNNNNACNTAACATAGGTTGTCGATTCGACATTGGNNNNNNNNNNA-TNTNNNNNNNNNNN
NNNNNNNCCTTATTTATTCTAATAAATAGTTCAAATCATTTTATCGATATGAGTGTTCTATATCGGAAAAATTATCAACT
ATTCTTTTTTAAACCATTTCGTTATTAACGTAGTGGTAGAAAGAGTACCATGTTGTGCCCGGACTTCAAACAGTTTAGCT
TTAACCATGTTAATGGTCTCACATTATTGGTTGGTTGATAGAGAATCAAAGTTGACTTACCAATGAATAACGAAATGCTA
TGGTTCTTACATATGGTTTATGAATTTACTCAGAAGGAATTCGTCGAGATTGTGCACTTTTT-CCTATTTATCCTATAAA
AATATATAATAACATAAATAAAGTGCAGTCGGTTAGATCCAACCTATTCATGAAATATACAACTCGCACACACTCCCTTT
CCAAAAAAAATCAATACACCAAGCACTACACTTAGATTTATTGGATTTGTTGCTAAAATATCGGTATTAAACCCGAAACT
CCCGGCGGATGGCCAGTGGCCTAAGGAAACGAAAGAATCGGTTACATTTTTCATATACTCTCCTCTTATAGATAGGACTA
AGAAAGAAC---AGAGTTCTTTTTGTATCACTTGACTCGCCCTTTTTTTATCGATTTCATTTTCTTAATTTCCCATTTTT
TTTTT--------ATGGGAGTAGATTAAATTTCTTTATTGAATTTGAGATTGAGAATTACAAAATTTC--TTATTTTTTT
TTTTGAAGTAGAAGTATCCGATAAGATACTTATTAAGTTAGGTCCTGAGTCTCGTATCAATTGCAAAATATCTCCTTTCT
TCAAACACTTCCTAAAAGAAAAATAAAAATT---------TAAACTAAGAACGGGAAGGAAGAAAGCGAGTGAATCCACT
AATTCCTCATCTTCAAATCACTCCTTCCCGGGGTATTGTCGCAACAAACAAATACATAATTGTAGGAATAAAGTATTGAT
ATAATTCACAGAAGCAAATGGAAACGAGTTAATAAAATAAAAAAAAAAAGTGGGTAACGTACTTTTTTCCATTTTCATTC
TAGGATTAAATTAAACAAAAGGATTCGCAAATAAAAGCGCTAATGCCACGACCAGTCCATAAATTGTTAAAGCTTCCATA
AAAGCTAGACTAAGTAATAAAGTACCTCGTATTTTTCCTTCTGCTTCTGGTTGTCTCGCAATACCTTCTACGGCTTGGCC
TGCAGCAGTACCTTGACCAACTCCAGGTCCAATAGAAGCAAGCCCTACGGCCAATCCAGCAGCAATAACGGAAGCGGCAG
AAATCAGTGGATTCATGATGATAGGTTCCTCACACCAAAAAAAAATGGTTAATGATACAATCAACCAATAAATTATTACT
TATTNNNNNNNNNNNNNCTNNNNNNNNNNNNNNNNNNNNNNNNNNNNNNNNNNNNNNNNNNNNNNNNNNNNNNNNNNNNN
--------NNNNNNNNNNNNNNNNNNNNNNNNNNNNNNNNNNNNNNNNCATATACATTTGTTTCTTTCATAACGTAAACC
GCTCAC-ATTTTATTTTTATATTGAATCAGATTCGAGAAGAATTCTTCGAAAAGTATACAGGGGCTGTGGCTGGCCTTAT
AAGCATTCGATATATCTAGTGGTGACCCCCACTAATGCATACGCCATTTCGTAATATCGTCTATCTTTCCTCCTACAACT
CTAGTC--ATATATATATGNNNNTATATATATTATGTTCCTCAACTAAGAACCAA---------ATGCATTGCCTCAATT
GGGATAAGCTTAAAAATAAAGACTATTTCGAAAACTAATCAATGATGACCCTCTATGGATTCCCCTATATAAGCCGCGGC
TAAAGTTGCAAAAATAAGAGCTTGAATACCGCTTGTAAATAATCCAAGAAACATGACAGGTATAGGAACTACTAAAGGTA
CTAAAGAAACAAGAACAACAACTACTAATTCATCAGCTAATATATTCCCGAAAAGTCGAAAACTAAGAGATAAAGGTTTT
GTGAAATCTTCTAGGATGTTAATTGGTAAAAGTATTGGAGTTGGTTGAATGTATTTTCCGAAATAACCCAATCCTTTTTT
GGTAAGACCCGCATAAAAATATGCTACTGACGTGAGTAAAGCTAAAGCAACAGTAGTATTTATATCATTTGTGGGGGCGG
CTAGCTCCCCATGAGGTAACTGTATGATTTTCCAAGGGAAAAGGGCCCCTGACCAATTTGAAACAAAAATAAATAGGAAC
ATAGTTCCAATAAAGGGAACCCAACGGCCATATTCTTCTCCAATCTGAGTTTTGCTCAAGTCTCGAATAAATTCAAGGAC
ATATTCGAAGAAATTCTGACCGTCGGTCGGAATGGTTTGTGGATTCCGAACGGATATGATGACTGAACCTAATAAGATAG
CAATTACGACCCAAGAAGTGATAAGTACTTGGGCATGAATTTGTAAACCTCCTATTTGCCAATATAAATGTTGGCCTACT
TCTACACCTGATATATCGTATAACCCTTTGAGTGTTTTAATGGAACATGGTATAACATTCATATTGTCCTCTGACAGAAA
TCGAACTGAAAAAAAGAATTATTTTGATTCAACCATCTCTTTCTCGACTCATCTACTTTCATCATTAATTATATAGTTAG
GATACCAAGAAATCGCATAACATAATTTCAATATCCCATTTTATCTCTTTTTAAAAATGAAAGACAAGA-----ATAGTA
ACNNNNNNNNNNNNNNNNNNNNNNNNNNNNNNNNNNNNNTTATTATTCTTAATCATAACATAATCAACGACTTCTTATAT
AGCTAGAACGGCCCTCACAAATTGCGGATACCAATTTGTTAAGAATCAATCGGATTGAAGCTATAGCGTCATCGTTGGCT
GGAATCGAAATATCTGCGAGATCTGGGTCACAATTTGTATCGATTAAACAAATCGTCGGAATTCCCAAAATGACACATTC
TCGAAGAGCTGTATATTCTTTTTGCTGATCAACGATTATTACAATATCGGGCAATTCAGTCATATATTTGATCCCACCCA
GATATGTTTGCAAAGTAGATAATTTTCTCTTCAACATTGCTGCATCTCTTTTAGAGAGACGGTTGAGTTTCCCCATCTTT
TGTTCTGCTCTTAAGTCTCTGAACTTATGAAGTCTCGTTTCCGTAGTGGACCAATTCGTTAACATACCGCCGAGCCATTT
TCTATTAACATAATGACATCGAGCCCTTATTGCAGCTGATGCTACTAAATCTGCTGCTTTATTTTTGGTACCAACAATTA
AGAAGTTTTTTCCTCGACTTGCTGCATCAAAAACTAAATCACAGGCTGCCGATAAAAAACGAGCAGTTCTAGTGAGATTT
ATAATATGAATACCTTTACGCTTTGCGGAGATGTAAGGGGTCATTCTAGGATTCCATTTCTTAGTACCATGACCAAAATG
AACTCCTGCTTCCATCATCTCTTCCAAATGGATGTTCCAATATCTTCTTGTCATCTTTCCCACGCTTTCTTTTTTTTTTT
T------AACAAATAAAAAATTGTTCCTACGGAACCTTCTGCCGGGATTGCCCGTTGATACACNNNNNNNNCNNNNNNNN
NNNTT---ATTACTTAACTGAATTTCTTCATTTTATTTAGTACCCAATCAATCCCCCGTAAAGTCAAAAAGAAAAATATA
TCCTTAAGAATTATGAATTCGCTTAAATGATTTTTCTGGTGTGTCATAGAAATTCCTTGGGGCGCAAGAACAAAAAAATT
CTCTATGGTGTAACAAAATATCTCTCATTTCCAACTCGAATAGATTTTTCTTTTTTATTTCCAAATGAATGTTTTTGTCT
TGCCTTGAAGGGTGCACTAATTTTTTGAATCCAGTACCGACAGGGATAATCCCCCCCAAAACAACATTTTCTTTCAGACC
CTTCAACCAATCAATACGACCCCGTAGAGCAGCTTTTGCCAAAACTCTAGCAGTTTCTTGAAAACTTGCTTCGGATATGA
AACTTTGAGTATTCAGAGATGCCCTCGTTATTCCCAATAAAATTGCCCGATAACAGATTGCTTCGTCTAAAGCACGTCCT
GCTCGTTCCGCTCGCAACAATCCGATTAGTTCTCCAGGTAAAAAAACATTAGACATTCCATCTTCTGAAACCAACACTTT
TGATGTTACTTGCCATACAATAATCTCTATATGTCTATTATGGATCTGTACCCCCTGGGATCGATAAACCTTTTGGATCT
TATTAACCAAAGAAATACGACTTTGGGCTATGGTTAGCTCAGCTCCAATTAGGAATCCCCAAGGAATTTCAAGAACTCTT
GATATACGCTCGTTCCAACCTTCAACTCTCCTTTCAAGGTTCATTGATATTGAACCAATCGAACGCACTTCTAAGATTTG
TTCCACTTTTGGAAGACCTTGCGTTATGTCACCAGATCGAGATTTTTCATATATAAATGTAACTAATGTATCTCCTTCAG
AAAGGGTTTCTCCATAATGTCCATGAACAGTCGCTCCTGGAGTGGCCAAATAAGGCTTAGCTGATCTTATAATTAAAGAG
TCAACATGAACAATTAAGATTTGACCAGATTTTTTTATGTGTGGTCCATATTTAAATAGACATATATTTTCACAAATAAA
TTGTCCAATGCTAATTATTGTGGGTGTCTTTTCACAATAATTGTAATGTAGAAAGCACCAATTCAAATGGGATGGATTCA
AAATGATGTTATTGCATGGACTGGGATTATAAATCCTCTTATTTTCATCTATTAAACAGTATTTAAGTACTCGAAGTACT
TGGAAAGTCTGTTTAAAATTGTCAAATAGCCAATATTTGTTTAACAAGATCTGATTATGAGTTATTAAATGGTAAGATGA
ATAAAAGTTCACTATTTTAGGTACTATTGTACCTAAGGGGCCCAACAAACCCCTAATTGGGGTTATGGGATTCGATTCTT
TTACCACATTGTTATATTTCGAACCGTTGAATGGACCAACTCCAAAACAATTGAATGATGATAAAATTCTCAAAGATTGG
CCCTCCTTATTTCGATTCAACAACGTACCAATAGTTCCTTGATGCTGGGTAACTAATGGAATCTTCACTTTGGAATAAAA
AGGATTGATATTGGTGCGATCTAATCTATTATCAGGAATCAATCCCGAACCTGCCGTATCGTACCTTTTTCCGGTATATG
AAATAGTAGATTTTACTAATTCAATTCTTATGAAATCACGAATCAGATCATTTGCCCTTACTTCAACAAAGGAAGCATGA
ACCTCTTCCATAGAACCGTTTTTTTCTTGGTTCCAATTCAATACTAAGCAAGTCCGAACTAATTGAATACTTGTGTGATA
AATTCCTCGAATTGACTTTCCATTTCCATAAAGGATATAATTGACAACTCTAAGCTGGACATTTTCTTTTTCCTGCAAGA
GATCTTGAGGGAAAAGTTTTGCTAAATTTATCCCATCAGCTATTTCATATGTGACTACGGGTCGAACCAAAACAAAATAC
TTTTTTTTGATAGGTGTGATCCGTTGGACATAGATCCAATTTTTCGATTTTGTTTTTGATTCTTTAGAATTTTTTTTTTC
CGTTCCTGGTGGTATCAAAATGCCACTGTGTCTGGATATCTTATCTGTCTCTCCGGGAAAATGAATATCTCCAGAAAAGA
TTTTCAGTTCAATACTTTTTTTTTTTCTCTCCACTCGGACTAATCCACCTACTCGGCTTCTTGTATTTGTATTTAAAGCG
AGTTGTGTATCTACTCCAATGATACTATTGTTCCGGACCATTATAGACGAAGATCCGGGTAAGATATGCACCTCTTCGGG
AATAAAAAAAAACCGATCTACTTTCATTTGGTATTTCGGACTAAATTCTTTTGCTCCTCGATACTCAATCAAATCTTCTT
TTTTTACTATGGAATCCACCTCCGCGGTCCCATATTTAGTAATTCCCGAACTCTTTCTTCTGTATCGTGGATCATCAAAA
TAAGCAAGAATACTATTTCTACGTAAAATACCATTTATGGGTATTTCAATAGAAATACCAAAAGAGGGTATTAATTCTTT
CTCTCGTTCTTGATCGTATTGTAATGGGATGATAAATTTATTTCTTCGTCTTTTCGCCAAGAAATCAGAATTCTCTTGGA
GAATCGAAGGGTATATGAAATTCCAATGACCATTGGATATAATTCGATCAAGTCTTGAATAATCAAGACTTTCCCTATCT
TTTTTACGAGTACCAGAAGGATCCAACAATTTATGTCTTACTCGATCCTTAGTGATTGAGAGGTCAGAGCTATATCTTTC
GTCGACAGAAAAAGAATGAACATTCGTTTGATCTTGATCCTTGTGAAGCGAAAAAGACACTATACTGGATCTGCACGGAC
CCCCCGCTAATATCCATAAATGACTTGTTTTTGGTAATAGATGAACATTACTATATGTATATTCAGGTGCGTGGTAGACA
TCAGTACTCCAGTGCATTTCTCCCTCTGATTCAGAATAAATATGTTTTCGAACCCTCTCTTTAAAATGAAAAGTAGACGT
TCCGGCACGAATCTCGGCAATCACTTGTTCAGATTCTACATATTGATCATTTTGAACTAAAATCAAACTTTTTGGTGGAA
TATTCACACTGTGTATAATATCCCGACTCTCAATAATTACATACAAGTTTATAGAACATAGAAAAGCAGGATGCCCATGA
CGGGTACGTATGGGATGAACCAAATACTCATTGAACTTTATTTTTCCATTAGCAGGAGCTCGTACATGTTCGGCAGTACC
GCCTGTGAATACTCCACCCGTATGAAAAGTTCTTAATGTTAGTTGAGTCCCCGGTTCCCCAATTGATTGACCCGCAATAA
TACCTATGGCTTCCCCCAACTCGACCAGGTCGCCGTGAGTGGGGCTTCTTCCATAACATAATTGACAGATCCAAGATGTA
TTCCTGCAAGTAAAAGGGGTTCGAATATATATTGGTTGTGCTCGAAGGGTTATGAATCGATTGGCAAGTCCAATCCCAAT
ATCTTGATTTCGAGCGGCAATGCATCGTATCCCCATATATATATCGTCTGCTAATACACGACCAATTAGGGTTTGGGCAA
AAATTTTTTCTGTCACCCCGTTTCGAGGACTCACGGAAATAGCTCGGATAGTACCACAATCTGTTCTACGTACAATAATG
TGTTGAACTACTTCAACAAGTCTACGCGTGAGATATCCAGCATCTGATGTTCGTACAGCAGTATCCACGACTCCTTTTCG
AGCCCCGTAGCAGGAAATTATATATTCTGTCAAAGAAAGTCCTTCGCGTAAATTGCTTTGAATGGGTAAATCAATCATTT
GTCCTTGGGGATCCGACATTAATCCTCTCATACCTACTAATTGATGTACCTGAGATGCATTTCCTCGAGCTCCCGAAAAA
GACATTAGATGGACTGGATTAGAGGGATCAGTCATCCGAAAATTAGGATTCATTTCTTGTCTCAAATATTCACTTGTGGC
ATACCATATCTCAATGGATTGACGTAATTTTTCTACCGCATGTACATTCCCATAATGATGGTGTTTCTCCAAAATCAAAC
TTTGTTGTTCAGCATCTTGGACTAACCATCCCTTAGAAGGTATTGTTAAAAGATCATCAATCCCTAATGAAATAGATGTA
GCAGTGGCTTGCTGGAAACCCAAAGTCTTAACTTGATCCAGGATATGTGATGTATATGCCATTCCGAAATGATCTATTAA
TCTACTAATAAGTCGTTTCATAGCAGTTCCATCTATCACCTTATTGTGAAAGACCAGGTCGGCCCGTTCTGCCATAAGTA
CCTCCATATTCCGCTGAGTAAGATTCGACAATAGGCCTGAGTCAGTGATTCGAAAACTTCCTTTCCTCAATCTTGATTCA
CATAGAAATTCAGAAATTATGATAATACCAGTGAAATTGGATAGACCCGTCTTCCCACGGGCACTGGTATCATCTAATCG
AATTTCTTAGTTCAGATAGTGTATGAGTAGGCCCGACAAAACCCCTGTATGGCTTCTTCTATTTCTCGATAAAAAGAAAC
ATGACCAACAGTGGTTCGAATGTATATACAACGGATTTCTTTTTTTACACTTCCCACTATTAGATAGTGCCCATAAATCT
CATGATAAGTACCCAAAGATTCATATTGAACTTCGATGGGAACTTCTCTTGAGCCAATGACACGGTGATCTAGCCGCCAC
CGGAGCCAAAAAGGACTATCTAAATTGATTCGTTTCTGCTGATAAGCTCCAAGTGCATCATAGGAACTACAAAAATACGG
CTCTTTCTCTTTCGTATACTTATTATACTTATAGTTATTCTTGTCAACTTTTTTATTTTGGTAGTTTCCGCAATTATATG
GATTATATCTATTTGCACAAATACCCCGCCGATTTCCGATCGTTAATACATAGAGTCCGATAAGCATATCTTGAGTTGGT
ACGGAAATGGGATCTCCAATAGCTGGAGACAAGAGATTCATATGAGAAAACATAAGTAAACGGGCCTCTGCTTGAGCTTC
CAAAGATAAAGGTACATGAACAGCCATTTGGTCCCCGTCAAAGTCTGCATTAAAACCCTTACAAACTAATGGGTGTAAAC
AAATCGCACGTCCCTCCACTAAAATGGGTTGGAACGCTTGTATGCCCAATCTATGTAGAGTAGGTGCTCTATTTAACAAT
ACAGGATGCCCCTGCATAACTTCTTGAAGTATTTCCCATACAATCGGTTCTTTTTCCCGAATTTTATTTTTTGCAATCCC
TATGTTAGAAACAATATGCTGTCTGATTAGACCACGAATTACAAATGTTTGGAAAAGCTCTATTGCTATTTCTCGAGGTA
ATCCACATTGATGTAATGAAAGCGAAGGACCCACAACAATGACGGAACGCCCCGAATAATCGACCCGTTTACCAAGCAGA
GTTTCGCGAAATCTTCCCTCTTTGCCTTCAATTACATCTGAAAATGACTTGTAAACTTTATTATGACCATCCCTCATTGG
TTGTCCGCGTATCCCATTATCAAGAAGTGTATCCACAGCCTCTTGTACCAATTTTTCCTGACACATTACTAATTCTCCTG
GCGTAGACCTACTTGTTGCTAATAGATCGGTAAGAGTATTGTTACGATAGATAACTCTTCTATAGAGTTCATTAATATCC
GAACTCATTAGTTTACCCCCATCGATCTGAATGATTGGTCTCAACTCGGGAGGAAGGACTGGTAATAGGCACAAAACCAT
CCATTCTGGTTCTACATTTATTCGAATAAAATGTTTAGCTAATTCCATACGTCTAACCAAAAAATCCTTTCTTCTTCGAA
TTTTTCGATCTTCCCATTCGTTTCCAGCGGACTCTTCCTCTCCTAATTCCTTCCATTCTACCAATGAATTATCTATAATA
ATTCGTAAATCCAAATCGGCTAATTGTTCTCTGATAGCACCTGCTCCTGTAGAGATTTCCCGATTTCGAAATGTCTCAAA
GCCCTGGGTAGTAAAAAAAAGCGGGATGCTGTATTTCCAGGATTGGATTTCATACTCGAATAAACCTCGTAATCGTAAGA
AAGTAGGTTTTTTCGCTATGGGCCTAGCAAAAGAAAAATTGAGATAGGTTTATATTGAATTCCCCCCTTCAAAATCGGAC
GTGAAGGTTTCCTCTCATCCGGCTCAAGTAGTTACATCAAATAAAGAACTCCCTTCTTTATTTTTTTACTTTGTTCGAGA
AAAAAAAAAGAAAACCCTACAAAGAACTACTCCTTACTCAAGTTTCCAGTAAGGATCAACCTTTCATT--------TTTC
TTTTGACTTT------CTGAATGACTTATTTACGACAAAATTGAAATGTGAAATTCTTGAGTAGTCTGCTTCCCTTCAAA
TGACGAATCCTCCCTTAAAGGAATACTTTTGGACTCGTAAGGGATTTACTTGTCTATATATTGTTTCGTTCCATTCGATC
TTTTAGGTCCCTACTCACCTCGACGGTTATGTCATGATGTCTCTTGAAGCATATATGCGATAGATAGACTTCTGTAACCA
TGCCCTATTTGCTTGCTTGAACGGAATCTCTCTCTAAAAGAAATGGAATGGCTAATTCCACGAAAA-------TTTTTTT
TTTCACGAGGTATAACTAGCAATTCCCATTTATCTGTTATGGGATCGACCATGGATCAACTCCCCTTTCATTTAGAGTAT
TGAATACACCCATAATTCTGAGCTTCATGTTACTCCTTCCAAGACACATGTCAGAGTCGGGGGCATCCCAATCAGATTGA
ATGGGATGACAGTTTATTAGTCTGAATCTGTAAAATGCAAATTTCAATCAAATCACACATCGCAGTATACTAGGCCTTCT
AATTCCTTAAGGGGCTTATCTAAAAGATTCGCGATATAACTCGGAAGGCGTTTTAAATACCACACGTGAGTTACTGGACA
TGCGAGTTTGATGTATCCCATTTGATATCTTCGTATCCGAGAATCAACAAATTCCACCCCGCATTCTTCACAAAATTTCG
GGTCCTCTTTTTCAGCTCCAATCACTCGATAATTTCCACAAGCACAAATTCCACTTTTTATGGGTCCAGAGATTCTTTCA
CAAAACAATCCATCTTTTTCCGGTTTATTGGTTTTATAATGAAAAGTATAGGGTTTTGTCACCTCTCCAACTATCTCTCC
ATTGGGTAGGATTTTGTTGGCCCAAGCCTTTATTTGTTGAGGAGACACTGATCCAATTCGGAGTTGTTGATGTTTATATC
GGTCGATCATAGAATACAAATTCTGATTCATTCAGATCAAACTTCCTTCCTATTAATCTGGAAGTTCTTCTCAGATACAA
GGAAATGATTCAGTTCTAGAGCCAAAGATCGTAGTTCTCGAACGAGCAATCGAAAAGATTCTGGAGCATCCTCAGGGTTA
GGTACTATTCCTCCAATGATCGTAGCACCAAGTAATTCTTGACGAGCTCTAATATGATCAGATTTATAAGTAAGCATCTC
TTGTAAAATATGAGCAACACCAAACCCCTCTAGAGCCCAAACTTCCATTTCCCCTACTCGTTGTCCCCCTTGCTTGGCCC
TTCCTCTAAGGGGTTGTTGTGTAACAAGTGCGTAATGTCCACTCGAACGCCCATGGATTTTATCATCAACTTGATGAATT
AATTTTAGGATATAGGACTTGCCTATTAGAACAGGTTGTTCAAAAGGATCTCCCGTTCTTCCATCAAATATTCTGCTTTT
TCCGGGATACTCGGGTTCAAATACCCATGGATTTTTTATTTGCTTACTGGCTTCATATAATTCAGAAAAGACTAGTTTTC
TTGAAGCCTCTTGCTCATATCTCTCATCAAAAGGTGCTATTCTATAATGTCTCTTTAGCAGATCCCCCGCTAACCCGAGC
GAACATTCAAATATCTGCCCCACATTCATTCGTGAGGGTACCCCTAATGGGTTGAAGACCATATCAACAGGTGTTCCGTC
TTGCAAGTAGGGCATATCTTGTCTAGACAAAATTTTCGAAATAATACCTTTATTCCCATGTCTTCCAGCTACTTTATCGC
CCACTTTGATTTCACGTTTCTGTGAAATATATATACGAATTCTTTCTGGATTATAACTGGAACCCCCTTTTTTCTGGATC
CATCTCACATCAATAACTCGGCCCCTTCCACCTATAGGTAGTTTTAGGGAAGTTTCTTTTGCAGTGGATACCTGAATGCC
AAGTATGGCTCGTAATAATCTATCCTCTGGGGCATACGAGGATTCATTTGATGCTTGAGGCGTTAATTTACCTACTAAAA
TATCACCGGCTTCTATCCAAGATCCCAGCATCACAATTCCGTTTCTGTCTAAATTTCGGAGTAAATGAGCCTCTAAATGT
GGTATTTCCTTAGTGATTCTTTCGGGACCTTGACTTGTCACATGAGTCTGAATTTCATATTTCCGTATGTGAAAAGAAGT
ATAAATATCTTCATATACCAGACGTTCATTAATTAGTACTGCGTCTTCAGAATTGTAACCTTCCCATGGCATATAAGCTA
CTAACACGTTTTTTCCTAAAGCGAGTTCCCCACCAACTGTAGCCGCACCATCCGCTAAAATTTGTCCCTTTTTAATGGAT
TTACCCTGCCGAACCTGCGGTTTTTGATGCATACAAGTATTTTTGTTGGAACGTTGATACATAACTAATGGAATGTTTAT
AGTGTCCCCATTACTTGTACTTGATAAAACGATCTTGTGAGTATAAGTATAAATAATCTTTCCTTCGCGTTCGGCTATAA
CGGAAACCCCCGAATCTAGAGCCGTTTGGCGTTCCAGCCCAGTTCCAACAATGCACTTCTCGGACCGAGAAAGAGGAACC
GCTTGGCGCTGCATATTAGAACTCATTAAAGCCCGATTCGCATCATTATGCTCGATAAAAGGGATGAGGGAAGCTCCAAT
AGAAAAATATTGGAAAGGAAAAATGCTTCTAAAGCGAATCTGTTCCCATGCAATAGTCAAGAATTCTTGACGGTATCGAG
CCGGAACAGCCTGTTCTTCTTGAACACCCCGATTCAAGGCCAAAGAATTTCCTGCTGCTACCATATAATATTCATCTCTA
TTTGGTGATAAATAAATCATCCGTGCCTCTTCTTTTGATCTCTCAGATATTTCATAAAAAGGACTCTCTATGGATCCCCA
ATGACCAATCCTCACATGAATAGCTAAGGATCCAATAAGTCCAACATTGATTCCTTCAGACGTGTCAATTGGACAAATAC
GTCCATAGTGGCTCGGGTGGATATCTCGTATCCGAAAACTAGCGGTTCGCCCCGTCAATCCCCCAGGACCCAAATAACTC
AATTTTCGCCCATGAACAATTTGTGTCAATGGATTAGTTCGATCCAAAACTTGAGATAAGGGGTGTAGGCCAAAAAAAGA
TTCATAAGTAGTTGTTAATGAAGTTGAAGTTACCAAATTTTGAGGAGTCGGTATCAATTTATGCCTGATTGCTCCACATA
TAGTTCCTCGAATTGCATTTTCTAAACGAACAAGAGCCAATCCAAATTGATCTTGTAACAGATCTGCTATAGAACGAATA
CGTTTATTTTTCAAGTGATTCATATCATCAAGTGTACCCATTCCAAATTTCATTCCGATCAAATGATCGGCAGTAGACAA
TAGATCTCGTGGTAACAAAAATGTATTGTTCTGAGGTATATCAAGATTCAGTCTCCGGTTCATATTTCGTCGACCAATCC
TTCCTAATTCACATCTTTGTTGAAAAAATTTCTTTTGTAATTCCTTACATAAGAACTTAGAAAATACCGGATCCCCACCT
ACACAAGCAAATTGTTGATAAAACTCCAAAATAGCATTTTCTTTTGATCCAATCTTTTTTTTCTCCTTATCATTCGAGAA
AGACAAGAAAATTTCAGGGTAACAAACGTTATCTAGAATTTCTCTTAGATTCGAACCCATAGCTGATGATAGAACTAGAA
TAGATATTTTTTGTTTCCTACTTACACGTGCCCATATCCTTGTTCTTCTATCAATTTCTAATTCTGATCTTCCTCCCCAA
TCTGATATTATAGTGCTGGTATAGACAGAATTTCCGTTATGGTCCAATTCTGAACGATAGTAAATACCAGGACTTTGCAA
TATTTGATTAATTACAATTCTGTATATTCCATTTACTATAGAGGTTCCCAGGGAATTCATTAGAGGAATGTTTCCAATAA
AAACGGTTTGTTGTTGCATATCTCTACCGGTTTTCCAAATTAATCCCGCAGGGACATATAATTCATAAGAATATGTGAGT
GATTCATACACAGCATCTCTTTCCGCTATCAAGGGCTCCACCAATTGATATCTTTCCACAAATAATTGAAATTCCATTTC
TTGATCTCTATCTTCAATTTTTGGAAACTTATGAAATTCTTCCGCCAAGCCCTGATTAATGAACCTACAAAATCCTTCAA
ATTGTATCTGACTAAATCCAGGTATTGTGGACATTCCCTCATTTCCATTCCGGAGCATCTTAATCTTAAGTTTCCTATTT
ATTTAATTTATTGAAAAAATTAAATTATTGATTCACTATTCGTCGAACCATATGGATCGATCTAGCAATAATAGAATGTA
TTTCTGTTTACTGAATCACATAAAATTTTAGCCAACCCCATATATGTATTTCATACGTATGAACGGAGACGAGACGGAGG
AATGAAGAACATTTTCGACGCAAGTTCGAATTTGCGACAGGTACAAATAGAAATAAATTGATAATATATTCCTGAAAAAA
AAATTCTGTTAGTTCCACTTATGGAGTCTTGTTCTTGTATAGAATATCAAAATTGATCCAATTTCTACCTATTATTATGA
TATTA-GATCCAATGGGGTACCAAAAAAAG-AAATAGGTTCGAAATTCGATCTCCTCTCTATGAATGAGATAAAGACAGA
ATAATCA-------------------------------------------------------------------------
--------------------------------------------------------------------------------
------------------------------GAAGTAGTATAGAGTTTCCTTTTTTTTTAACACACTCAATTTCATGTTCA
AAAAGGAATTCGCGGATTTTTTTTGGTAGTCAGTGGAATTTATAGAATATGATTGAATTGCGTNNNNNNNNNNNNNNNNN
NNNNNNNNNNNNNNNNNNAAGTACATGCTGATACGGCTATCTATTTTATCCATATATCACATCTTTTATTTTAATTTCAC
TTGGGACAACGTGAGTCACACTCCATCAAAATTTGTATTTTCTATTCAATATATTCAATGAAAAATTGAAACAGGAGGAT
TCTCTATAGGGATATGTATATAAGAGAGAGATCGGGTTTGGTATCTGGGTAATTATTTCTGTTCTGAGGTTTACATATAC
AC------------------------------------------------------------------------------
--------------------------------------------------------------------------------
---------------------ATATAT---------ATN-----------------------------------------
NNNNNNNNNNNNNNNNNNNNNNNNNNNNNNNNNNNNNNNNNN---NNNNNNNGATTAGTCATAAATCAATTTGATTTTCC
TTTACCATTCAATGAAACAAAATTTCATTGGAGATAAAAATTGCAGACTCGTTTGCTAATTCAAAGTAAATTGTTAATGG
TTCCAATTTGTCCTGAATTTTGCAGTCTGTGACCGGAAATCCATTTTTTCTACTCTCAATATAAAGGACAAGGGATGTTT
TTAAGCGATGTATATTTTAAGATACAATCAATCGAATAGAAGAATTTAAACTAGATCCAATAAAAAACAGGAATTTCTTT
TTCAATTTAAAAAAGGATAAGTACAATGATATTCAAGA-GAAAAAAAGAGTGAGTAATAGAATTAGAATATAGATAATAT
TTTTATCCGTTTTGGACCGAATTTGGCGGCATGGCCAAGTGGTAAGGCAGGGGACTGCAAATCCTTTATCCCCAGTTCAA
ATCCGGGTGTCGCCTGATCAACAAAAGATTTTTGATTTCTTTCCTATCTTG--CCAATCTAATTTGACGAATTCTTGCGG
AGCAAAAAACAGAGGCAAAGGGCTAAGTGGGCGTGTCAATACTCGATTTTGATAACCCATGGCGTAGGTTTTATAAAAGA
CTGTCG-TTTTTTTTCTCAAAATTTCGGTGTAGCCAAAATCGGTATGAATAGAGATCAAGCAACTCTCACTTATTAATTT
CATGATTGGCTCTCACCATTTATTTGATTCAATTGAA---------------TCAAATAAATGGTGAGAGCCAATTCCGG
GATCCAGAACTAAGGTCGGAAATTTCGGTATCCAAAGGTTCCTAAGGGACACTCTGTTTTTGCTACTAGAATTGAAGAAG
AGATTATACGAAAGACTATAATAACAAGATCTCTTAAATTACCCGTATTCAAAGTAGTGTCTCGTGACTCCGTCTGGTAT
TAAAAGAGTAAAGGTTAAAGTTG-AAAAAAAAAA--AGAATGTCTTAATTAATAGTGGTGGTGGGTTTTCCTGATTTTTT
CACAGAAAGAAAGACAGTAAGCTTAGATCAAATAGGAAATAGAGGTATCTGATAGATAGTTATCTATCGTGATGGTATAT
TTTTATGCTTTTTGCTTAGTAAGGAAAGGCATTAATAGCAAAACAAACAATAAGTCTTACTATTCTTACATACTCCATAT
AGAAGTAGAAGCATTCCTTTGATATTTCCAAGGAAAAGACCTGTGTATCATTGTATTTGTACTAAATGCTTCCTGATTTT
ACCAGAAACCCTAAAATATAGAAATTTGTTACGAGTGTATTCATTGAATTGGTTCATCAAAAAATAGTCTTACCTATTTT
GACTCTGCGCTATTGATTCCGCTATGATTATTAATCAATAATAGAATAATTCCTTCATAGAAATAGGGGACATAATTCAC
ATGGATATAGTAAGTCTTGCTTGGGCTGCTTTAATGGTAGTCTTTACATTTTCCCTTTCACTTGTAGTATGGGGAAGGAG
TGGACTCTAAGGCTGGGCACTACTAATTGCTCAATCGAACCGTATCAATTCTTTATTGATCATTTTGCGAAGCCCTAAAA
AAAGAAAAATGTCTTCCAAATTGTACTGGAATACAGTAATGAATGATTACCATAATTGTATTTCGAAACTCAAATC-TAC
AC-----ATGATAGGCGATTTTTTCCAACCTAATTTTTCCTAAATATTCTATTTTAGTGAATCAGCTCTTATCATAAT-T
ATGGATNNNNNNNNNNNNNNNNNNNNNNNNTANNNNNNNN-NNCNNNATTTATTTCCCTTTTTCTTTTACCTTTCTAAAA
GAAGGTCGTTCTGCTATTACGACAATACATATTTTCTTTCTATCGGAAACGAAGCGATTAGTGATTGGCCAAAGAGATCC
GACACATAATAAAATGAGATCTTTCTTCTGTTGAGCGATCCACATATCACACATTTAACATTTGTTTTAGACTACTAGAA
AAGTTTTTATGCTTTTTTTGATTCATCTCATGTTTAAGCATGAAAAATGGACAGGGTCTGCTCTACTCCTTTTACAAATC
CAAAGAAGTTACTGTATAACTTAACTCCGCGGATCATCCGTTAATTGTTCAATCAATGACTTCTTGAGATGGGAAATCAA
ACTAAAAGAAATAGAGTGCTATCTATATGTACATTTAATATATGTACATANNNNNNNNNNNNNNNNNNNNNNNNNNNNNN
NNNNNNNNNNNNNNNNNNNNNNNNNNNNNNNNNNNNNNNATATATATAGTTCTTTCTACCACACCAGCTTAGATACTTAC
TACGATACTTCTGATTCCAGCCTAATCATTTTATTTAAGATTTCGAGTTTGAATCCCTTTCTTTCATTTCTTGAATCATC
GATAAGAACTAATAATAATTCAAGTTTCATTCAAATTAATCATTTTGGCTGACTGTTTTTACATAGATGATAAGTAAAAA
AGCAGTAGGAACTAGAATGAACAGTGCAGTAGCAATAAGTGCGAGAATATTGACTTCCATAATCTAATCTTCTTTTGTTT
CGCAATAACTCGGGATCTAATCCCATAGAGATGATAAATTTGACTCCTGCAAATTCAACGGAATGAATTGCATCCCGATG
ATACTGAATCAGATCAATATTATGAATAACAATTTCTGATCTATCAAATCAATTCATTNNNNNNNNNNNNNNN-----GT
AGTAGNNNNNNNNNNNNNNNNNNNNNNNNNNNNNNNNNNNNNNNNNNNNNNNNNNNNNNGATTTGATCAGAAATACACAT
CAATCATTCGATTTTCATACCCTTTTTCCACTTTTTCTTTTCTATAACCTATAAGCTATCTTCCTTATACAACTTTCCTA
CTTAATACNNN----NACATAGAATTATGTACATAAAATTATGAGGTATCATATGACTGGTATTGTCTGGGTCATACACA
GATACAAACAGTATAAGTGAGATGGAAAAAGAAAGGATTAAGTATAAAAAATCAAATATTCGAACAAAAAATACTGAATA
TAGCAATACTACCGATTGTACCAATCGACATATGTCTTTCCCTTATCAATCAGTACTAGGGAAAGAACTAGGAAAAGAAA
TGGAAATTCCCATATTTATCTGATGATAAATGCGAAACAAAAGAAAAAAAAAATGCCCCTCCCCCTC-------------
---TTCCC-TCTTCCCTTTCGCGAAAAATAGAGAAATGAATTGAGAAATTCATCGGATCCTAGTTCGGGACTGACGGGGC
TCGAACCCGCAGCTTCCGCCTTGACAGGGCGGTGCTCTGACCAATTGAACTACAATCCCAGCAAGGTGTATAGCATACAT
ATTCTTATGGTTTCATAAGAATTGTCATGTTCTAACGTAACAGATACACGAATGATATAGTGATATCATATCCACATAAA
CACGGGCTTTAGCGAGAATGCTGCGGATTATTAGTAACTAGTGATTCTTTTTTTT-ATTGTTAAAAGTGGATAATCAACC
TTTCAATGAGATGAGAAAAAAATAGAAATAGAGCAAAAAAATTACCCCTTTTCCATCATTTCCCCGGATCAAGCATTTCT
GTTTCTTTTCTGTAGGACAAATTGATTATATTATACTCATGGAGCGGTGATTTTTTGGGCCGAGCTGGATTTGAACCAGC
GTAGACATGTCGCCAACGAATTTACAGTCCGTCCCCATTAACCGCTCGGGCATCGACCCAGGAAGAATTCATTCTAGGCT
TATTGATAATCCATGATCAACTTCCTTTTGTAGTACCCTACCCCCAGGGGAAGTCGAATCCCCGTTGCCTCCTTGAAAGA
GAGATGTCCTAAACCACTAGACGATGGGGGCATATTCGCCCGACCGTCATCATACTATGATGATAGTATGAACAGTTTTT
TGGAATTGTCAATATAATCTAATG-TATGGCTAGATCCGAAGAGTCTTTCTATGTTATGATTCTATAGAATCATAACATT
TTTTTGGGGGGTTGATGCTTCATGAATGAAGCATCTCATACTATTCGATATAACGAAAGGAAGTATAGGATTCCTTCAGT
TCAGGCAATGGTTAGCCGGACAGAAAAAGGGGATGGGGGAGGTAAAACCCCATTTAGTTTCATTTAATTTATTTTCTTCC
ATTTTCACTCATTGCTTCGTT-------GAAATGTAATATGATATGCCTATCACTATCTCGCACTAAGCCAGAAAATTCA
AAAACGAGAAAAAATTTACCCACTTTCCAGTTAAATAAATTTTTTTTGTCTATTATGAGTCTACTGCATATATGTA----
----GTAGACTCATAATAGAAAATGGCTAATTCATAAATTGAATA--------GGCCCTTTTAACTCAGTGGTAGAGTAA
CGCCATGGTAAGGCGTAAGTCATCGGTTCAAATCCGATAAAGGGCTTTTTCATGAAAATCAAGTCTTAGTCTTCTTTTTT
----CAGCAGATAATACAGATAGTG-TTAATATTAAAAAAAAAAAGTAAGTGGACCTGACCCCTTGAATCATGACTATAT
CAGCTATTCTGATATTTAAATTCGATGATACATATTAAATTGTGGAAAGCGGGTTTTTTTATTTCCTTAAACCACACAAG
ATAAGAATTTGTCGATATTTGATATTTCTTATTTTCTCTTCTTGTTAATGGATGCTGCATAGGAATAAATTGCTNNNNNN
NNNNNNNNNNNNNNNNNN-NNNNNATATTNTACTTCGAAAATATATTTTTCAATATCTTTCCTTGATTTCAGAATCCGAT
ATTGTTTTGTTCCAGCAATGCAATAGAGAACGAATGCGAGAAAAGAAAGGGCTTTCATTTCCAGTCTACCATTATTTACT
ATTTAATTTAGGCGCAGGGAAAAGGAATTTTC-TTTTTTTTTGTTTGA-CCCGTTAACAGATATATTCTGGAATATGAGT
CATAGGACAATTCAGGGTTCCAATGTTTATTTTATATAGTA----------------------------------AGGAC
TAGTCGAATCGAACTCATGAATTTCCCTAGGTTATGGACCAATAGAAAAGAAAAAAGAAGAATTTAGATCTTCGAAACCC
ATTGTATTGTAAGGGGCATTGAAAGAAGAATCATCTATAGATAATTGAACTTTCGCATGCCCTGGAAATGAGATGAAGTG
TTCGGAAATGGTTGAAGTAGTTGAATAGGAGGATCACTATGACTATAGCTATTGGTAAATTTGCCAAAGAAGAAAATGAT
TTATTTGATATTATGGATGATTGGTTACGGAGAGACCGTTTTGTTTTTGTAGGCTGGTCCGGCCTATTGCTCTTTCCTTG
TGCTTATTTCGCTTTAGGGGGCTGGTTCACAGGTACAACTTTTGTAACTTCATGGTATACCCATGGGTTGGCCAGTTCTT
ATTTGGAAGGTTGTAATTTCTTAACCGCTGCAGTTTCTACCCCTGCGAACAGTTTAGCACATTCTTTGTTGTTACTATGG
GGCCCTGAAGCACAAGGAGATTTTACTCGTTGGTGTCAATTAGGAGGGCTGTGGACTTTTGTTGCTCTCCATGGTGCTTT
CGGATTAATAGGTTTCATGTTACGCCAATTCGAACTTGCTCGATCTGTTCAACTGCGACCTTATAATGCAATCGCATTCT
CTGCTCCAATTGCTGTTTTTGTTTCTGTATTCTTGATTTATCCACTGGGTCAATCGGGTTGGTTCTTTGCACCCAGTTTT
GGTGTAGCAGCTATATTTCGATTCATCCTCTTCTTCCAAGGGTTTCATAATTGGACGTTGAACCCATTTCATATGATGGG
AGTTGCCGGAGTATTAGGCGCTGCTCTGCTATGCGCTATTCATGGTGCTACAGTAGAAAATACTTTATTCGAAGACGGTG
ACGGTGCAAATACATTCCGTGCTTTTAACCCAACTCAAGCCGAAGAGACTTATTCAATGGTCACTGCTAACCGCTTTTGG
TCCCAAATCTTTGGGGTTGCTTTTTCCAATAAACGTTGGTTACATTTCTTTATGTTATTTGTACCAGTAACCGGTTTATG
GATGAGTGCTCTTGGGGTAGTCGGTCTGGCGTTGAACTTACGTGCCTATGACTTTGTTTCCCAAGAAATCCGCGCAGCGG
AAGATCCTGAATTTGAGACTTTCTACACCAAAAATATTCTCTTAAACGAAGGTATTCGTGCTTGGATGGCGGCTCAGGAT
CAGCCTCATGAAAACCTTATATTCCCTGAGGAGGTTCTACCCCGTGGAAACGCTCTTTAATGGAACTTTAGCTTTAGCTA
GTCGTGACCAAGAAACCACTGGTTTCGCTTGGTGGGCCGGGAATGCCAGACTTATCAATTTGTCCGGTAAACTACTTGGG
GCTCACGTAGCCCATGCCGGATTAATCGTATTCTGGGCCGGAGCAATGAACCTATTTGAAGTGGCTCATTTCGTACCAGA
AAAACCCATGTATGAACAAGGATTGATTTTACTTCCGCACCTAGCTACTCTAGGTTGGGGGGTAGGTCCGGGGGGAGAAG
TTATAGACACCTTTCCGTACTTTGTATCTGGAGTACTTCACTTAATTTCTTCTGCAGTCTTAGGCTTTGGTGGTATTTAT
CACGCGCTTCTTGGACCTGAAACTCTTGAGGAATCCTTTCCATTCTTCGGTTATATATGGAAAGATAGAAATAAAATGAC
TACAATTTTGGGTATTCACTTAATTTTGTTAGGTATAGGTGCTTTTCTTCTAGTACTCAAGGCTCTTTATTTTGGGGGCG
TATATGATACTTGGGCCCCGGGGGGAGGAGATGTAAGAAAAATTACCAACTTGACCCTTAGCCCAAGTGTTATATTTGGT
TATTTACTAAAATCTCCTTTTGGGGGAGAAGGATGGATTGTTAGTGTGGACGATTTAGAAGATATAATTGGGGGACATGT
ATGGATAGGTTCTATTTGTATACTTGGTGGAATTTGGCATATCTTAACCAAACCCTTTGCATGGGCTCGCCGGGCATTTG
TATGGTCTGGAGAAGCTTACTTGTCTTATAGTTTAGCTGCTTTATCTGTCTTTGGTTTCATTGCTTGTTGTTTCGTTTGG
TTCAATAATACCGCTTATCCTAGTGAGTTTTACGGACCCACCGGACCAGAAGCTTCTCAAGCTCAAGCATTTACTTTTCT
AGTTAGAGACCAACGTCTTGGAGCCAACGTGGGATCCGCCCAAGGACCTACTGGTTTAGGTAAATATCTAATGCGTTCCC
CCACTGGAGAGGTTATTTTTGGAGGAGAAACTATGCGTTTTTGGGATCTCCGCGCTCCCTGGTTAGAACCTCTAAGGGGT
CCCAATGGTTTGGACTTGAGTAGGCTGAAAAAAGATATACAACCTTGGCAAGAACGACGTTCGGCAGAATATATGACTCA
TGCTCCTTTAGGTTCTTTAAATTCTGTAGGTGGCGTAGCTACCGAGATCAATGCAGTCAATTATGTCTCTCCTCGAAGTT
GGTTAGCTACTTCTCATTTTGTTCTAGGATTCTTCCTATTTGTGGGTCATTTGTGGCATGCGGGAAGGGCCCGTGCAGCT
GCAGCAGGATTTGAAAAAGGAATCGATCGTGATTTAGAACCTGTTCTTTCCATGACCCCTCTTAGCTGAGATTTTTTTT-
ATTTATTCTATTGTTTTTTTCTGTTCTGGCTCGGCTATCCCACCTAGCCGAGCCATTCTCCTTTATAAAAGATAACAGAA
CAGGTCGAGTCAAACGAGTAAAGAAAGAAATTTATTCAACAAGAAAAAAAGAAAAAGGAGAGAGAGGGATTCGAACCCTC
GATAGTTATCGGAACTATACCGGTTTTCAAGACCGGAGCTATCAACCACTCAGCCATCTCTCCCGGGGGTAATCTCTATT
TTATTCCTACGAATAGAACATGACCCTATGAGATGATACACTAACTATCTGTAAAAACATCCCAGATTGAATCTATATTT
CGATGTATCTAACCCTATACTATATATAGATATACGCATGATAGAGTATATCCACTTGTGAAGTAATTACGAAACTTCCT
TCGACCCCATGTCCGAATAAAATAAAGTGGTAATAAGTTCTAAAGAATCAATTGATTCGTGGTCAAATCCCTCCACGATG
CATTTTATTCTAATTTTGACTAAGCGAGGGATCAAATGGTATAGTTCATTTG--------------TTGGTAGCTTGGAG
GATTACAAATATGACTATTGCTTTCCAATTAGCTGTTTTTGCATTAATTGTGACTTCATTAATCTTACTGATTAGTGTAC
CCGTTGTATTTGCTTCTTCTGATGGTTGGTCAAGTAACAAAAATGTTGTATTTTCGGGTACATCATTATGGATTGGATTA
GTCTTTCTGGTAGCTATCCTTAATTCTCTCATCTCTTGAACTTCTTTGGCATTTTCCCGATCCAAA----------CTTC
TCAAAAATTCGGATTGTGAGACACATCACATTAAGATTCAATCTGAGTTTCCAAAAAAAA-TTTCTATTGAATTTGTTAT
TAATTGGATATCATATAATAATNNNNNNNNNNNAATTGGAATCTCACTTTACT-------TTTACTTN----TTACTATA
GTATTTATA--------------------------TCTCGCCCTGCGAAAATATGATCCAGACGCATATATGATATATCA
TATATGTCATATATGTGTGGACATATTCGTAGGTATCAGGAGCGACTAAAATGCGGATATGGTCGAATGGTAAAATTTCT
CTTTGCCAAGGAGAAGATGCGGGTTCGATTCCCGCTATCCGCCCATGATAAAGTAATGTACTATGATAAAAAATTCGAT-
ATAGTTGATTACTATACTATCAGTAAGAGTAAGTAGTTCTATACTTCCCTTTTCTTTACCTCTCATTCAAAAA------T
AGTCATTAATTACTAGTTAATAGTATCGCACCTAAAAATCCAAATTTGGATTTTTTTGACAAAAAAATGTTGCGGAGACA
GGATTTGAACCCGTGACCTCAAGGTTATGAGCCTTGCGAGCTACCAAGCTGCTCTACTCCGCGCTGAAGAACTAATGAAC
GAAGAAGGGTTAGATATGCCCCTCTACCATATCTATACAAATAGGATAGTCTATTTATATAAAATGGTAAAGAGGGCCCC
TCTATGATCATAGA-------GATCTATACAAACAAGAAAAGAAACGAGATTTTTATCCTTACCAACTGGATCTTGTTGC
GCCCGGTAACAAGCATGCATGAACTATTTCTCGAAGTACATGTCCGGATAATCCAAAGTCTCGATAGTTAGCTCTAGGTC
TTCCAGTCAAAAAACAACGTCGATGAAGACGTATGGGTGCACTATTACGTGGTGGGGATTGCAATTTTCCATGAATTTCC
CATTTTTCACTCAACGACGGAACCCTGCTTATTTCTTTTTTTGAGGATCGACGAATCAAATGATATTTCTGTTCTAATTT
CTGCCGCTTCTTCTCCCTCTCAATCAAACATTTTCTTGCCATAAT-----GTTCAGTTCCTATTCTTATCAATGAT---A
CAGTTCGGATCCTAGATGTAAAAATATAAGAAGGGAGATCCCCCTCTTCATCGAAACAAATGAGATTGTTGCAGATACAG
TACAAAATAAATAAAAAAATAACTAAATTAACCAAATTTTCCTGATGTGGAGGCAATCAAGAAAGCTGCATAAGTGAATA
TATAACCTACAGAAAAGTGTGCTAATCCAACCAATCTTGCTTGCACAATGGAAAGGGCCACTGGCTTATCTCTCCATCGA
ATCAAATTAGCCAAAGGTGTGCGTTCATGAGCCCATGCTAAAGTTTCAATTAATTCCTGCCAATATCCACGCCAGGAAAT
TAAGAACATAAATCCAATAGCCCAAACAAGATGTCCAAATAAAAACATCCACGCCCATACCGATAAACTATTCATACCAA
AAGGGTTATATCCATTGATAAGTTGTGAAGAGTTTAACCATAGATAATCTCTTAACCACCCCATCAAATAAGTGGAGGAT
TCATTAAACTGTGAAACGTTACCCTGCCATAATGTGATGTGTTTCCAATGCCAATAAAAAGTGACCCATCCGATGGTATT
TAACATCCAAAAAACTGCCAAATAAAATGCGTCCCAAGCAGAAATATCACAAGTACCCCCACGTCCTGGTCCGTCGCAAG
GAAAACTATAACCGAAATCCTTTTTATCTGGCATTAATTTGGAACCACGCGCATCTAAAGCACCTTTTACTAAAATCAAT
GTAGTTGTATGCAAACCTAGAGCAATTGCATGATGAACCAAGAAATCGCCCGGACCTATTGTTAAGAAGAGTGAATTATT
ATTTTCATTGACAGCATTTAACCAACCCGGTAACCATATGCTTCGACCTGCATTAAATGCCGGCCCAGTTGTTGAAGATA
AGAGTACATCGAACCCATATGAAGTCTTACCATGAGCGGATTGTATCCATTGGGCAAATATAGGTTCGATCAAGATTTGT
TTTTCCGGAGTACCAAAAGCGAGCATGACGTCGTTATGAACATAAAGACCTAATGTATGGAACCCTAGAAAGAGGCTGGC
CCAACTTAAATGAGATATGATAGCTTCTTTATGGTCTAACATTCTTGCCAATACATTATCCTCATTTTGCTCCGGATTAT
AATCTCTAATGAAGAATATAGCTCCATGAGCAAAGGCTCCTGTCATGATGAACCCTGCGATGTATTGGTGATGAGTATAT
AACGCAGCTTGAGTAGTAAAGTCTTGTGCTATGAATGCATAAGCAGGTAAAGAGTACATGTGTTGAGCTACTAAGGAAGT
AATAACCCCTAAAGAGGCTAGGGCAAGACCTAATTGAAAATGAATCGAATTATTGATTGTGTCATAAAGACCCTTATGCC
CGCGACCTAATCGACCCCCCGGAGGAGTATGTGCTTCTAAAAGATCTTTGATACTATGCCCAATCCCGAAGTTAGTTCTA
TACATATGACCGGCGATCAAGAAAATAAATGCAATAGCTAAATGATGATGAGCAATATCGGTCAGCCATAAGCTTTGCGT
TTGTGGATGGAATCCCCCAAGAAGGGTTAGAATGGCAGTTCCCGCTCCTTGGGAGGTACCAAATAAATGGCTGCTGGAAT
CAGGGTTTTGGGCATAAAGATTCCATTGCCCCGTAAGAAGCGGTTCCAACCCTTGGGGATACGGTAATACGTCTAAGAAA
TTATTCCATCTGACATACTCTCCCCGGGATCCGGGAATAGCGACATGAACTAAATGCCCTGTCCAAGCCAAGGAGCTTAC
TCCAAAAAGTCCTGACAAATGATGATTGAGACGAGATTCGGCATTTTTGAACCACGAAACGCTCGGTTTCCATTTGGGTT
GTAGGTGTAACCAACTCGCTATTAAGGATATAGCAGAAAGAAATAATAGAAAAAGAGCTCCAGTATAAAGATCCTCATTG
GTACGCAATCCGATTGTATACCACCACTGATAAACACCGGAATAAGCAATATTCACCGGGCCGATAGCACCTCCTCGAGT
AAAGGCTTCTACAGCGGGTTGGCCAAAATGAGGATCCCAAATTGCATGAGCAATAGGTCTTACATGTAAAGGGTCCTGTA
TCCATGACTCAAAATTTCCTTGCCAAGCTACATGAAACAGATTTCCGGACGTCCACAGAAAAATTATTGCTAATTGCCCA
AAGTGAGAAGCAAAAATGTTCTGATAAAGACGTTCCTCAGTAATATCATCATGACTCTCAAAGTCATGCGCGGTAGCAAT
ACCAAACCAAATACGACGAGTAGTGGGGTCCTGAGCTAAACCTTGGCTAAACCTTGGAAATCTTAATGCCATAATGCCTT
TCAAATCCTCCTAGCCATTATCCTACTGCAATAATTCTTGCTAAGAAGAATGCCCATGTTGTGGCAATTCCACCCAGAAG
GTAATGCGTTACTCCTACAGCGCGTCCTTGTACAATGCTCAAGGCTCTAGGCTGAGTAGCAGGAGCAACTTTTAATTTGT
TATGAGCCCAAACGATGGATTCAATGAGTTCTTGCCAATAACCACGGCCACTGAATAGAAACATTAAACTAAAAGCCCAG
ACAAAATGAGCACCTAAGAAAAAAAGACCGTATGCAGATAATGAAGAACCATAAGACTGAATTACTTGAGATGCCTGTGC
CCATAAGAAATCCCGGAGCCACCCATTAATAGTAATGGAACTTTGTGCAAAGTTTCCTCCTGTGATATGAGTTACTGCCC
CTTGATCACTTATAGTACCCCAAACATCCGACTGCATTTTCCAACTAAAATGGAAAATGACTACTGAAATTGCATTGTAC
ATCCAGAATAGACCTAAGAAGACATGATCCCAAGCGGATACTTGACATGTCCCCCCTCTTCCAGGCCCATCACAAGGGAA
ACGAAAACCGAGATTTGCTTTATCCGGTATCAAACGGGAACTACGAGCAAATAGAACACCTTTCAGTAGTATTAATACAG
TTACATGGATCGTAAATGCATGGATGTGATGGACCAAAAAATCTGCAGTTCCTAATGGAATAGATAATAAGGCTACTTTA
CCGCCTACTGCTACTAACTCACCACCTCCCCAAGTTAAGCTGGTACTTGTTGTTGCACCAGGAGCTGTTACGCCAGGTGC
TAAAGCATGGGTGTTTTGTACCCATTGAGCAAAGATGGGTTGTAATTGGATAGCGGTATCTGAAAACATATCTTGGGGGC
GTCCTAAAGCGCTCATGGTATCGTTATGAATATACAAACCAAAACTGTGAAAACCTAGAAATATACATGCCCAGTTAAGG
TGTGATATTATTGCATCACGGTGCCGAAGGACACGATCTAATAGATCGTTGTATCGAGTAGTTGGGTCGTAGTCTCTTAC
CATAAAAATGGCTGCATGTGCAGCAGCACCAACTATGAGAAACCCACCGATCCACATGTGATGTGTAAACAACGAAAGTT
GTGTACCATAGTCAATAGCTAGGTATGGATAGGGGGGCATGGAATACATATGATGAGCTACAACAATAGTGACAGAGCCT
AACATAGCTAGATTAAGAGATAATTGAGCATGCCATGACGTTGTTAAGATTTCATAGAGGCCCTTATGACCCTGGCCTGT
AAATGGGCCTTTATGCGCCTCTAAAATGTCTTTAAGGCCATGACCAATACCCCAGTTAGTCCTATACATATGACCGGCGA
TCAAGAAAAGAATTGCAATAGCTAAATGATGATGAGCAATATCGCTCAACCATAGACCTCCTGTTATTGGATCTAATCCT
CCACGAAAACTCAAAAAATCCGAGTATTTTGACCAATTCAAGGTGAAAAAAGGGGTTGCTCCCTCGGCAAAACTGGGATA
AAGTTGAGCCAAAAGATCCCGATTCAAGATAAATTCATGAGGAAGTGGGATCTCTTTAGGATCAACTCCAGCGTCGAGAA
ATTGGTTAATTGGTAAAGATACGTGGATTTGGTGTCCCGCCCAAGAAAGAGACCCAAGTCCCAGTAACCCTGCTAAATGG
TGATTCAACATGGATTCTACATCTTGGAACCAAGCTAATTTTGGGGCGACTTTGTGATAATGGAACCAACCAGCAAAAAG
CATTAACAACGCAAAGACCAATGCACCAATTGCGGTACAATAGAGTTGTAATTCACTAGTTATTCCAGATGCTCGCCAAA
TCTGAAAAAAACCAGAGGTTATTTGTATTCCTCGGAAACCACCGCCCACATCGCCATTCAATATTTCTTGACCCACTATT
GGCCAAACTATTTGGGCACTAGGTCCAATGTGAGTAGGATCACTTAGCCATGCTTCATAATTGGAAAAACGGGCGCCATG
GAAGTACATGCCACTCAGCCAAAGAAAGATAATAGAGAGTTGACCGAAATGAGCACTAAATACTTTTCGAGAGATCTCCT
CCAAATCGCTAGTATGACTATCGAAATCGTGAGCATCAGCATGTAAGTTCCAGATCCAAGTGGTAGTATCAGGGCCCTTG
GCTATTGTTCTTGAGAAATGGCCGGGTTTGGCCCATTCCTCGAAAGACGTTTTTATAGGATCCCTATCTACAACAATTTT
CACTTCGGGTTCCGGCGAACGAATAATCATTAAGTCCTCCTCTTTCCGGACAACACATACAAAGAGACCCGCCAACAGTC
AAGTTTTTAGTGAACCTCTGAAAGATAGATATTTTTTTTATGATTAGTTTCTTTTTTTCCTATCTCCCATCTATCTATTT
TCTTTAGTTATTCACTAGAGCAATTATGATATTGAAGTCGATCCGAGGCAAGTGTTCGGATCTATTATGACATAACGATT
GGGTGCCTAATGGACCTTTTAGCGGAAAATCTTTTCCCAGCGTGACGAAAAAACGCTTTTTTTGCAACCGAGTCTAGTGT
ATTTCTATCTGAATATAGAAGCCTATATCAATCTACNNNNNNNNNNNNNNNNNNNNNNNNNNNNNNNNNNNNNNNNNNNN
NNNNNNNNNNNNNNNNNNNNNNNNNNNNNNNNNNNNNNNNNN------NNNNNNNNNNNNNNNNCTTTTATTNNNNNTAT
TAGTTCTATTCTGTACGGTATCCGTATCATTTATCCCTATAAAATACTATACAAAATAGAATGATTTTACATTACAAGGA
AGGGATATAATGAAACTCTTAATTGAATCTTCTCATGTCATGGTCATGGTAATGGTCTCTTTTATTTGATTGATGGATCA
AAGAATCAATTTTAATGAATTAACGAGTCG-TTTTTTTTTTATTCGAAACGCCTCGTGATCTTCAACCAATTATGTGCTT
CAATATAATTACCTGGAGTAAGCGCTATAGCTTGTTTCCAATACTCAGCAGCTTGGTCGGACCAAGCCTCCGCAATTTCA
GAATCACCCTGCAGAATGGCCTGTTCTCCCCGGTTGGGATAGGTAGGTAAATTCCTTCCCTTAGAACCGTACTTGAGAGT
TTCCTACCTCATACGGCTCAACAATCGATTCTTTTTGCGGTCTCATTTTAATTTACCCTATGCTAACTGAATTAGATTTA
TCATAAATCTATCCCATTTTTCTTGGGTTAACCAGAAGAAGTTAATTACATAAGTTTCAAATTCTAATTTTGATCAATAA
TTAATTAGTTTTAGCTTTTCTCCCACCTTCAGAAAAATGAAGCATAGATATCCCCTATATCATTATAATTTTCTGAAAGG
TAACTATCTCGGTTTCATATATGAAATTTATATAGAATCTTTGAAAAAGACTTTCTTCCATAAGAAAAAAGAGCTTACTA
TCTTTGGGATCTGATGCTACACCGCTGCTCAATACTTTAGTGGATCGACTCTATTACATAAGTTGATTCCTAACTTGATA
TCCCATATCGTGACATAAGTAAGCAGTTCTTAACTGTATCGACCCCAAAAGCTCGCTAATTGATCTTTACGGTGCTTTCT
TTATCAATTCGATCCTTTATCCATAGAGTATAATATGTAGGCGTAGGCCGTACTTATTTTCTTCCTTTTTTTTGTTATCA
TGAAGTTTCTTTCCTTGCTACAGCTGATAAAAATCGTTCCTTTGGACGACGCATATGTAGAAAGCCTATTTTTTT-TAGT
ATTGACTAACCAATTTGATCTTTTTTTCCTTCTTTCTATAGTGGAGATAGTCGCACGTAATGACAGATCACGGCCATATT
ATTAAAAGCTTGTGGTAAGAATGGGTTTCGTTCTAGTGCCCGGAAGTAATATTCCAAAGCCTTTGTATGCTCTCCGTTGC
TTGTGTGTATAAGGCCTATGTTATAGAGTATATAACTTCGATCATAGGGATCAATTTCTGGTCGCGTAGCTTCATAATAA
TTCTGTAAAGCTTCCGCATAATTTCCTTCGGATTGAGCCGACATCCGTTACGGTCGTTCATTTTTTTTTTTTAATCTCCG
CTCCAGAACCGTACGTGAGATTTTCATCTCATACGGCTCCTCCCTTCTGTGCATAGTACTAAGGGGAATAATCCATGGAA
TCCAAAATTCCCTATTCTTATTATGAACTGACAGGAGCTGGTATTTTTACAAGAAATCTCTAGCCAGCCTTCTCGCAAGA
GGTTTTTTTTTTCTTAACACCAATCGTATTAGTACTAGATAGAAATGGTAACTCCAACGATTTCTTTGTCCTCAACGCCT
ACTATTTCCAGGAATTAGTCACTTCAACGATCTTTGATGGTTATACGAGTATCCAAAGTACGAACGAGATGGATGTTTGT
TGTCCCAACCATTCTTGTTAAGCCCGATACCGACAAGGAAAAGGGCAATTTATAACAAA--------GTTTTCGTGTTGT
TGATTCCTAGTGTAATGCTTCTTCCC-TATGCCGCCTATTGGTACTATTGGAGTAGGATTGCCCCGCAATACAGAACCTA
TAGGTGTAACCTTTTGTTCAATACTAAGATCGATAATTAAAGTAAATTAAAGTATCTGAGGCTGGATCAATCGAGGATAC
ACGACAGAAGGAATTGTTCTATCTCCAAACTTTACCTTCACTAAGCGTAGCTTTATTTCAAAAATTGGGTTCTTTCTATT
CCGAACCACGGCTTTTCTCGTAAGAATGAAGTGAGGGCTAAAAAAAAAAAAAA-----------GAATCAAATCACACCA
TCTCTATAATAGGTAAATGCCTTTTTTTCTCCTGAAGTTGTCGGAATTATTCGTAATAAAATATTGGCTATAATCGAAGA
GGTCTTATCAATAAAATTTCCATTTATCCGAGATCTAGGCATAATTAGCAATCCATTCTATAATTCTTCTCATTACCCTC
TCCGCTCGGGGAAAATGATCCCACAAACAAAGGAACTGTACATTACAGAATAACATAAAAAAAGAAAAATGATAATTAAA
AAGATATGTACCTTCCGCTCAAATTGTATTCTTTTCGAACAAAGAGGGATAGGAGACTTTTGAATCAGATTGAATTTCAT
ATAAATTTCGTAGTATACAAATGAGCAGAACTATTACTATTTCATCTAAGTTGAATAACCAAGGACTTTATTTTACTATG
GATTCTTATAACTCGAGAAATTTGGATTTGGTTATGATCCAAGGAAGAAAAGGGATGGAATAATCATTATACCATGGAAA
TGAAATAGAAAAATCCATAGTACGATTCATGAATTTGGAATAGATCTATGGGATAGATGATAAGGGGATAAATGATAAGA
GAAGTTGTTGTTGATAAATATGAAATTTGAAAGGAATTTTTTATTCCTATAGAACCTCGGTTGTGCCCGTACTGCAATAA
AATAATATGAGTAACTCGCTATTCATTCGGTTTATGGTCAATAATAAGATTATGTAGGAAAGATGGCCGAGTGGTTCAAG
GCGTAGCATTGGAACTGCTATGTAGGCTTTTTGTTTACCGAGGGTTCGAATCCCTCTCTTTCCGTTTCTGTTAATTCACC
AGCGTTACCGACCACAATATATCAAATCAAATAACAATTCATATGATTATTCCAATAGTTTTTTGGATAAAAA-CCTCTA
TTCCTAATTCCATTACTGTGATACGGGAGCGATTTATGATATGATATGTGAATGAGAAAAATGCGAATCAAGGCCCTTAG
ATCTATTTACTTTTTCGTTGAAAAAAGGGGATATAATTGTCTGAACCCCCTTTCTTTCTTTGTTATGTTCGTTAGGTTCA
AGTCTGTCGGGAATAATATTCTACGACTAACAACTCATTTATTTTTAACCCGATCCATTTACTATCTATTATTTGATTTA
CTAATCCTTTATATTGGAATGAGTCAATAGTTAAATGATTTGGTAGTTCTTCGTGAGGGGACGAAGCAATATAATTTTGA
ATCATAGCTTTTGATCTTTGTTTATCCTTCATAGTAATAATATCTCGGGATTTACAACGATAACTTGGTATATCCACTAT
ACGACCATTAACTAAAATATGTCTATGGTTAACTAATTGTCTGGCTCCAGGAATGGTCGAAGCCATACCCAATCGAAAAA
GGATGTTATCCAAACGCATCTCAAGTAGTTGTAGTAAAACCTGGCCTGTTGACCCTTTAGCTTTTCCGGCGATATGCACA
TATCTAAGTAATTGTCGCTCTGTCAGACCATAATGAAAACGCAATTTCTGTTTTTCTTCTAGACGAATACGATATTGTGA
TCTTTTTACGGAACGCAATGGGTTTTTAAGATCACTTCCGGATCTAGGTCTTTTACTAGTTAATCCCGGTAAAGCCCCCA
GACGGCGTATCTTTTTGAAACGAGGTCCTCGGTAACGAGACATAAAGACTCCTTTTTATT-----GAAATTTCATTTTAC
AGAAGAAATCAAAATTAAGACTGAACTAAAGGATAAACAAAGCAAAGCTAAATCTACTGAAGTATTACAAAGTAGAATGA
AATGAATTGTGTCAATATCCGGATTTTTTGTATATATTTTGTACATATAAGAAATTAAGACTCTGCTTTATGATTTTTTC
TATATAGATCTAATTGCTCTAATCAACTTTTTATTCCTAGTTAC-------CACGACATAATAGATTAGTGACTCAACGT
TTGAGGAAAGGGAGAGGAGAGATTCGCAATCATGGAAAAA-TCGATAGAGAAAAA-GCCGGCTATCGGAATCGAACCGAT
GACCATCGCATTACAAATGCGATGCTCTAACCCCTGAGCTAAGCGGGCTCACATAACAGAAATAGAAATAATGTATAGAG
ATTCAAGAAACTACCGGATTTTCTTTTGGCTATTAGTTATGAATTTAATATG-NNNNNNNNNNNNNNNNNNNNNNNNNNN
NNNNNNNNNNNNNNNNNNNNNNNNNNNNNNNNNNNNNNNNNNNNNNNNNNNNNNNNNNNNNNNNNNNNNNNNNNNNNNNN
NNNNNNNNNNNNNNNNNNNNNNNNNNNNNNNNNNNNNNNNNNNNNNNNNNNNNNNNNNNNNNNNNNNNNNNNNNNNNNNN
NNNNNNNNNNNNNNNNNNNNNNNNNNNNNNNNNNNNNNNNNNNNNNNNNNNNNNNNNNNNNNNNNNNNNNNNNNNNNNNN
NNNNNNNNNNNNNNNNNNNNNNNNNNNNNNNNNNNNNNNNNNNNNNNNNNNNNNNNNNNNNNNNNNNNNNNNNNNNNNNN
NNNNNNNNNNNNNNNNNNNNNNNNNNNNNNNNNNNNNNNNNNNNNNNNNNNNAATATTATAGCGGATAGGTCCTCAGAAA
GATACAACAATCAAAATTCTAATCAGACATTCCTCTTTTTTTTTTCGAACAAAAAAAGAAAAAAGAATATCGACCCTTCC
AGTATTTAAAATCGCACTGTAAAAACAAAAAGGAATGGAGACATATATATAT--GTGGGATATATCTATCTATATTGAAT
TGCGGATATATCAATGATAGAATCATTTCTGATTGAAACAAATATGGTTCATACAATAGAGCTGAAACGAGAGGATATCC
AAAAAAAGAAAATAGGAGTATACACTATTTCGCTATGGGAATTAGTATAT-----AATGAATTCTGCGGTTCCAAGATAA
ATGAAAGAGGTAGGTGGAATTACAACTGGATCTTTATCTAAAAAGGGGATATGGCGAAATTGGTAGACGCTACGGACTTG
ATTGGATTGAGCCTTAATATGGAAACCTGCTAAGTGGTAACTTCCAAATTCAGAGAAACCCTGGAACGAAAAATGGGCAA
TCCTGAGCCAAATCTTTATTTTTAGAAAAACAAGGGTTTTCCTTTTATTTTAAAACTAGAAGAAAAAGGGATAGGTGCAG
AGACTCAATGGAAGCTGTTCTAACGAATGGAGTTGACTACGTTGCGTTGGTAACTAGAATCCTTCTAAATTAAAGATAAA
TTAAGGAAAGGATGACCTATATATCTAATACGTACGTATACATACTAGCAGATTAATCACGACC--NNNNNNNNNNNNN-
NN-NNNNNNTTATAATTATAATGAATTTGCAATATATGCAAAATTCAAAGTTATTGTGGATCTATGCCAATCAAAGTTGA
AGGAAAAAT------CGAATATTCAGTGATCAAATCGTTCATTCCAGAGTTTGATAGGCCTTTTTTTGAAAAATTGATTA
ATCGGACGAGAATAAAGAGAGAGTCCCATTCTACATGTCAATACCGACAACAATGAAATTTATAGTAAGAGGAAAATCCG
TCGACTTTAGAAATCGTGAGGGTTCAAGTCCCTCTATCCCCAATAAAAAGCCCATTTTACTTC-TTACCTATTTAGTTAT
TCTCTTTTTTTTTT-CATAAGAAGTTCAAGGGAAATTCAATATCTTTCTCATTCATTCTACTCTTTCACAAACGGATCCG
AACAGAAATCTTTTGATCTTATCCTAATTTGGTTTGAATAGATACGATACCTGTACAAATAAACATATATAATTGA----
-----AGTCCATATCACTTACTACTTACATTCAAAAAGAAAGTCTTCTTTTTGAAGATCGAAGAAATTCGGGGACTAGGT
CAAATTTTTGAATACTTTTTTGAGTCTATGTAATTTCCATAGATACAAGTACTCCGCTAGTATGATGCGCGGGAAATGGT
CGGGATAGCTCAGTTGGTAGAGCAGAGGACTGAAAATCCTCGTGTCACCAGTTCAAATCTGGTTCCTGACACGTGAATAA
TGTATCGAAGAGATATTCATACCTTTTACAAATTAATTGAGACAGGTCGGGGTACATATTAATGGTTTAGAGCGCGATAC
ATATTTATACATCTAGAT-TATAGATATCTCTATTTTTGGAGATGGGTAAAAAATAGATGTATGTATGGTAAAGAAAAAA
ATGAGATTATACTCCCTTTTCTCTTTTTGTTTCTTTTTCCTTTCTGGTTTTTCATACTGTGCTTTCTCTCACTCAAAAAG
AACATTAAGTCTTCATANNNNNNNNNNNNNNNNNNNNNNNNNNN--NNNNNNNNNNNGTCTAAAACTTCC--GTTTATTT
TATAGGAGTTGAAGGATAGGAAAAGACAGGATACATTTCATACTACAGTACAAAGAAAATC-ACTCTTTTTTCATTTAGT
ATCGCATTTTCTTTCATATTTATCCTATTTGTTCACCCTTGCTTACGCTACTTTCAAGGGCCCGCCTAAGTGACATGCGC
GGTACAAAGTTCATATCGCAGAACTTTTTTGATTCATCTATTGTTTCTGCTCAAACGAAATGGATATGATATCTCCCAAA
TTAGGGAATATTGATCAAGTCTTTTTTTAGCCCATCCTTAACCTTAATACGAATTAGAGTCCAGTTATTCTCTTTGATCT
AGAACAAAACAAAAAATATTCCTTGACTTGAATAAAATACGGAGCCGTGTCGTATAAGTGAACATGAATTTCTTATCATT
CAATGAGCATCTTGTATTTCATAGAAATTGGGGGTAATATAGTCCTTACGTAAGGGCCAGCCCATCCAACTTTCTGGCAT
CAAAATACGTTTAAGGCGTGGATGATTATCATAAGAGATTCCCAACATATCATAAGATTCCCGTTCTTGAAAATCGGCAC
TTCTCCAAATCCAGAAAACAGACGGGATTCTAGGATTACTCCTCGGGGCAAATACTTTTATGCATACCTCTTCCGGTTTA
TCTATACCATACCGTATTTTCGTAAGATGATACACACTAGCTAAAAATCCGCCAGGTGCTACATCATAGGCACACTGGGA
GCGCAAATAATTGTAACCATATACATATGAAATGACAGCAATGGAGTCCCAATCCTCGGTTTTTATTTGTAAAGTCTCTA
TTCCTCGGCAATCGAAGCCCAAAGATCTATGAATTAGTTCATGCTTGACTAGCCAATCAGATAAACGAACCGGCATTTCC
CTGATTTCTCCCACATTTGTATGAGTATTTTCCATTTCCAATGAAATTTTGAAAGATTGATCCATTCTTTCTTATTCTGC
ACAAAAGAACCTTGCCTGATTCACTAATTCGTGTGAAGATATTTAACTTTTGGATTTAAAAAATGTTTCAGAAAGTATCT
CTGAAGTAGATGGTGATTGATAGAGTAATCCTTGATCATAATTTCCAGTATGAGTACTACGTTGAACATAAAACTTGTGA
TTAGTAGTAAAACATCGATTTTCCTGTTGAAACAAAGTTCTATCTTCAAGGATTTCTCGAGATATCTTCTTACGAAGTTT
CGTTATAGCATCTATAACAGCTTCTGGTTTAGGTGGGCAGCCCGGCAAATAGACATCCACAGGAATTAACTTATCGACTC
CCCGAACAGTACTATAAGAATCAGTACTGAACATCCCTCCTGTAATAGTACAGGCTCCCATAGCAATGACATATTTTGGT
TCAGGCATTTGCTCATATAATCTTACTAAAGAAGGAGCCATTTTCATTGTTACTGTTCCAGCTGTTAAAATTAGGTCTGC
TTGCCTAGGACTCGGTCTTGGTACTAATCCATAACGATCAAAGTCGAATCGCGAGCCTATTAATGAAGCAAATTCAATGA
AACAACAACTGGTACCATAGAGAAGAGGCCATAAACTGGAAAGTCTTGACCAATTCGAAAGATCATTCGATGTAGTTGAA
ATAACTGAATTAGGGGGTGTTTGGTCAAGTAATGGAAAATCAATCAAATTCATAACTGTCTCAATGTAATCTTTTCCTTC
TTTTTTATTTTTTTGATTGTCTGAATATTCAGCTAAGACCATTCCAATGCTCCTTTTCGCCATGCATAAACTGAACCAAC
AATTAGGATAAGCACGAAAATTAAAGCTTCTATAAATACGGATACACCCAATACATCGAAACTCATTGCCCATGGATAAA
GAAAGACCGTTTCAACATCAAAAACAACAAAAACTAGAGCAAACATGTAATAGCGGATTCGGAATTGTACCCAAGCGTCT
CCCATGGGTTCTATACCTGATTCATAACTAGAGAGCTTCTCTGGTCCTTCATTAATCGGAGCTAAAGCTCCAGAAATTAC
AAATGCCAAGATAGGAATAGCACCCGATATTATTAGAAATGCCCAGAAAATATCATATTCGTGAAGCAGAAACATAAATA
TACTCCTATTAATGTGGAATAGGCTGAATTATTCGATTTGAATTGAAATTGTCAATTCATCCAGAACTTCTTAGACGAAA
AAAGAAAATTTTTTGATCAAATCCGCATAGTTTAGAGTTTGTTTTCTATGTTTTCTATAAGGCATGTCTTGTTTAAAGAT
TCATACAACGGAACCCCACTTATATTTATTTTGCATTTCGATTCCATTTACATATAGTGTAGACATAGGATACTCTTACA
C----------------------------------------------------------------AAACAAAACTCTCTT
ACTTTGTCTCGGTTTCTCCCTAAAAACAAAATACACTAAATAGAAT----------------------------------
--------------------------------------------------------------------------------
-------NNNNNN-NNNNNNNNNNNNNNNNNNNNNNNNNNNNNNNNNNNNNNNNNNNNNNNNNNNNNNNNNNNNNNNNNN
NNNNNNNNNNNNNNNNNNNNNNNNNNNNNNNNNNNNNNNNNNNNNNNNNNNNNNNNNNNNNNNNNNNNNNNNNNNNNNNN
NNNNNNNNNNNNNNNNNNNNNNNNNNNNNNNNNNNNNNNNNNNNNNNNNNNNCATAAATATAATCTAATACATCGAACGA
TTATATTCTATTTTATCTCCCTTCCTTGATCCTAGATTTCATCTCTATTTTCTTTACTTTATTAATT----------CGT
TGAGTTGCAAGGAACCTTTACATATAACAACTCATATCTTTCTATACCAAAAAAATTCGAAACTTGGAATCTGTACTATA
CTCGCGGATCCTCTAAGAAATAAAAAGAATCGAGTACTAAAGAAAGACCGCGATTTGGGAAGAACAAAAATACTTGTTAT
GGCAATAACACTTAGTAAGACCAACCGATGAGTTGGGTTTCCTTACAAAAGG-GTTTGTTTTGAAGCAAACTTACACTAC
ACAATGAAAGATAGCGCAGAGTGATAGAATCAGTCATCAGTGGAATGATAAATGATCTACATAAGATACTTCTAATAGAA
AAGAAAGAATCACACATCGTTGAACAATTCGATAGACCAAATCCCCAAACCGACCCAACTCATAGAATAGAGAAGAAGGA
ACATTGATACATTAGGGACCAATTCATTATCTCTGCATTATATTTGAAACAACCAATTTGATTATTGTTCGGCCAAAAAC
TAATTAGTCGGAGTCGGGGGACTCCTACAAATACAAGACCAACAAAAGAATAGGTACTACTAGATCCGTGTAACTTAAGT
ATTGTATTCGACTTGATTGGGTCAGAATGAAGTTTTTAGAAAGGATCATGTCACGATTTTCACTTCATAAATTGACTGGG
ATTGGGTATACCAAAAAAAAAATATATCAGTAACT-TTTTGATCATGGGCAGGAAAAAAGTCATATGTAATTCATCCATG
AAGATTAATGAAAAAAGATAGGTATTTTATCCGAGATTTTGCAAATCGTGATTGGATCTTTTGGAATGAATTATTGTTTT
TATTTTCCTGTCCTTATGTATTGACATGGACATGTGGTAATGTTTTCATTTCTATGGACAAAGGAATCTGTCAATCCATA
AACAAGTACTAATGAGGAAATGAAAACTATACTAAACTAAAATAGAATGTCTATACAAAAAAC-AAAAAAAAATGAAATG
TGTTAGGGCTATACGGACTCGAACCGTAGACCTTCTCGGTAAAACAGATCAAACTGATTATTATCAAAATGATTCGAACT
GTTTCAAAGACCCAACATGCATTTTGTTGCATTGGGCTCTTTCATCAACTGATTAATGTAAAGATCAGTTAGTCCACCAT
ATTTTTTCTTTACAGGAAGATAATAAGATGGCTCCATGTGCTCTTCGATTCAGTATTTGTATTCTTATCTAGGAGCAATA
CCAAAGTGTTTCAAAGAAGGGTTGCCTTGACTTAGGTCTGCCTCCGGCCTAGATCAACCTAAGTTAAATGGAGTCTCTAT
CGTTCCGCAGCAAGAGTCAAATATGAGACTTCATACACCTTAAAGTTCATAAGACGAAAAGAGGTTCTTTTGAGTCCCTT
ATACTCATTAGGCCTAGCATTGAATGGATTGGGTATTTACCTTATCAATTAACAAATCAATTGTGAATTCTATTTGATTT
GTCACCCGAATTCGTACTCGAATCGGACCGAACCAAATATTTGTCAGGCTATTGTTC--------CCTCGAATCTATGGA
GTAAGACATCAATTTCTCAATAAGATCAATTATGTTCATTGCATAATGGGCTCCTTTGAAAAGCATTGGCGCACGTGTAA
ACGAGGTGCTCTACCTAACTGAGCTATAGCCCTTGTCATAGATATCTTAACATATAGATAATTTCTTGTCAAGATAGGAC
CCCACATCATAGCTCTCTGATCCGTTTACTGTTAGCGGATTGGTATTGCTTAGAAATAATATTCCACCTATAATC-----
--CCGGAGACGACGGGTCCTTTTTTTGTGATGATAAATAACCTACTTAACTCAGTGGTTAGAGTATTGCTTTCATACGGC
AGGAGTCATTGGTTCAAATCCAATAGTAGGTAGAACTTATTAGATACCATGGATTCTGGTATCTAATAAGTTTCTTTACC
CATCTTCTTTTTTCATTGTATCATCTAGATTTGATTGTGTTCAATCAAAATGTGGTGTAAATTGTGGTGTATAAT-----
-AAAGAATTTCGTTTGATTATGTT-----GAAATAACATTCACAGCCTCTACTCGTGTCCTAGCTCGTCTGAGAGCTAGA
TTCGCCTCAATTGCCTGTCTCTTACCCTGAGCTCTACTCAAGTTAGCTTCAGCTATTTCAAGAGCTTGTTGAGCTTCTTG
CGGATCAATGTCAGTACTCATCTCCGCATCATTTCCTAAAATAGTGATCTCATTATTACTTATTCTAGCGAAACCACCCA
TTAGAGCCGCCGTTAACCACTGGTTGTTGAGACGTATTCTCAAAAGACCTATATCCACAGCTGTGGCAATAGGGGCGTGA
TTTGGTAATACACCAATTTGGCCACTATTAGTGGATAAAAGGATTTCTTTCACTTCTGAATCCCAAATAATTCGATTAGG
AGTCAGTACACAAAGATTTAAGGTCATTTCTTCTCCCCTTCTAAGTTCATAGCTTTCGCGGTAGCTTCATCGATGTTACC
CACCAAATAAAAGGCCTGCTCAGGAAGACTGTCTAATTTTCCGGAAAGGATCAGTTGAAACCCCCTAACTGTTTCCGCGA
GACCAACATATTTTCCCGGAGAACCGGTAAAGACTTCTGCCACGAAGAAGGGTTGTGATAAGAAACGCTCAATTTTTCGT
GCTCTTGCTACAGTTAAACGATCTTCTTCGGATAATTCGTCCAACCCCAGGATAGCTATAATGTCCTGAAGTTCTTTGTA
ACGTTGTAAAGTTTGCTTAACTTTTTGCGCAGTTTCATAATGTTCCTCGCCAACGATCCCAGGTTGTAACATAGTTGACG
TTGAATCTAAAGGGTCTACTGCTGGATAAATACCTTTGGCAGCTAATCCTCTTGATAGTACGGTAGTCGCATCTAAATGT
GCAAATGTCGTGGCAGGAGCGGGGTCGGTCAAATCATCTGCAGGTACATAAACTGCTTGGATCGAAGTTATAGATCCCTC
TTTGGTGGAAGTAATTCTTTCTTGCAAAGAACCCATTTCTGTACTAAGGGTGGGTTGATAACCCACTGCAGAGGGCATTC
TCCCTAATAAGGCGGATACTTCTGATCCCGCTTGGACAAAACGAAAGATATTGTCGATGAATAGAAGCACGTCTTGTTCA
TTAACATCCCGGAAGTATTCCGCCATGGTTAGTGCAGTCAAACCAACTCTCATACGAGCTCCCGGCGGTTCATTCATTTG
ACCATAGACTAGAGCTACTTTTGATTCTGCAATATTTTTTTCATTAATCACCCCGGATTCTTTCATTTCCATGTAGAGAT
CATTTCCTTCACGAGTACGTTCGCCTACTCCGCCAAATACGGATACGCCTCCATGAGCTTTGGCAATGTTGTTGATCAAT
TCCATGATAAGTACTGTTTTACCCACGCCAGCCCCTCCAAATAGTCCGATTTTTCCTCCACGGCGATACGGAGCTAAAAG
ATCCACTACTTTAATCCCTGTTTCAAAGATTGATAATTTCGTATCTAACTGTATAAAGGCGGGCGCAGATCTATGAATAG
GAGATGTTGTACGAGTATCTACAGGACCTAAATTATCAACAGGCTCTCCAAGAACATTGAAAATTCGCCCGAGAGTAGCT
CCGCCGACCGGAACACTTAGAGGAGCTCCCGTGTCAATCACTTCCATCCCTCTCGTCAGACCATCCGTAGCACTCATAGC
TACAGCTCTAACTCGATTATTTCCTAATAATTGTTGTACCTCGCAAGTCACATTAATTTGCTGACCAACAGTATCTCGAC
CTTTAACTACCAAAGCGTTATAAATATTAGGCATCTTGCCCGGGGGAAAAACAACATCCAGTACTGGGCCAATAATTTGA
GCGATACGCCCTAGGGTTTTTTCATCAAGTGTGGAAACCGCAGGACCAGAAGTAGTAGGATTGGTTTTCATAATAAAGTG
AAATATGTCGAA--TTTTTTTTTGATTGGAATAGTGCT-------------------GAATCGAAAATAAATGTCCGATA
GCAAGTTGATCGGTTAATTCAATAAGAAAGAAGTGGGAATTAGCACTCGATTTAGTTGGTACCACCCAACCAACCGAATC
AAATTCAATCGTTTACTCATTTAATGAGTCAATTTTCAAGTTCAACCAATTCTTTTTTCAAAAGATCCAGTAGATAAATA
CGAATTGTGAGTAAGTGAAGTGCGTTTCATTTCTCTATCATTATAGAAAATACCATATAGACTNNNNNNNNNNNNNNNNN
NNNNNNNNNNNNNNNNNNNNNNNNNNNNNNNNNNNNNNNNNNNNNNNNNNNNNNNNNNNNNNNNNNNNNNNNNNNNNNNN
NATATATAATAGTGCCTA-TTTTTTTTGTTTTATACCCTTTCCCTTTCATGGATGAATTATGCCTATTTTCACATCTAGG
ATTTACATATACAACATATATCACTGTCAAGG------GGAATTTTTCTTAGTATTTCTATTTTGAGATTCAAAATACGA
AGTGGCTCAATTCAATTATAAACTGAGGATTGGGTTGCGCCATATATATCAAAGAGTATACAATAATGATGTATTTGGTG
AATCAAATGCATGGTCTAATAACGAACTTAATTCGTTGATAATATTAGTTGAATATTTTTTGAAAGATTTTTGTCAAAGG
TTTCATTCACGCATAATCCATATCGAGTAGACCTTGTTGTTGTGAGAATTCTTAATTCATGAGTTGTAGGGAGGGACTTA
TGTCACCACAAACAGAGACTAAAGCAAGTGTTGGATTTAAAGCTGGTGTTAAAGATTACAGATTGACTTATTATACTCCT
GATTACGAAACCAAAGATACTGATATCTTGGCAGCATTCCGAGTAACTCCTCAACCCGGAGTTCCCGCTGAAGAAGCAGG
GGCTGCGGTAGCTGCCGAATCCTCTACTGGTACATGGACAACTGTGTGGACTGATGGACTTACCAGTCTTGATCGTTACA
AAGGACGATGCTACCACATTGAGGCCGTTGTTGGGGAAGAAAATCAATATATTTGTTATGTAGCTTATCCTTTAGACCTT
TTTGAAGAAGGTTCTGTTACTAACATGTTTACTTCCATTGTGGGTAATGTATTTGGTTTCAAAGCCCTACGAGCTCTACG
TCTGGAGGATCTGCGAATTCCCCCTGCTTATACCAAAACTTTCCTAGGCCCGCCTCATGGCATCCAATCTGAAAGAGATA
AATTGAACAAGTATGGTCGTCCCCTATTGGGATGTACTATTAAACCAAAATTGGGATTATCCGCAAAAAACTACGGTAGA
GCGGTTTATGAATGTCTACGCGGTGGACTTGATTTTACCAAGGATGATGAAAACGTGAACTCACAACCTTTTATGCGTTG
GAGAGACCGTTTCTTATTTTGTGCTGAAGCACTTTTTAAAGCACAAGCCGAAACAGGTGAAATCAAAGGACATTACTTGA
ATGCAACTGCGGGTACATCTGAAGAAATGATCAAAAGGGCCGTATTTGCCAGAGAATTGGGAACTCCTATCGTAATGCAT
GACTACTTAACTGGGGGATTCACTGCAAATACTACTTTGGCTCATTATTGCCGCGACAACGGTCTACTTCTTCACATCCA
TCGCGCAATGCATGCAGTTATTGATAGACAGAAAAATCATGGTATGCATTTTCGCGTACTAGCAAAAGCATTACGTATGT
CTGGGGGAGATCATATTCACGCTGGTACAGTAGTAGGTAAACTGGAAGGGGAACGTGAGATGACTTTAGGTTTTGTTGAT
TTATTACGTGATAATTTTGTTGAAAAAGACCGAAGTCGCGGTATTTTTTTCACTCAAGATTGGGTTTCTATGCCAGGCGT
TATTCCCGTGGCTTCAGGGGGTATTCATGTTTGGCATATGCCTGCTCTAACCGAAATCTTTGGAGATGATGCCGTCCTAC
AGTTCGGTGGAGGAACTTTAGGACACCCTTGGGGAAACGCACCTGGTGCGGTAGCTAATCGTGTATCTTTAGAAGCATGT
GTACAAGCTCGTAATGAGGGACGTGATCTTGCTCGTGAGGGTAATGAGATTATCCGCGAAGCTGCCAAATGGAGCCCTGA
ACTAGCCGCTGCCTGTGAAGTATGGAAAGAGATTAAATTCGAGTTCGAACCAGTGGATAAGATAGATAAACAGAAATAGA
TAAACAGATAAGAACTAGGCGCACATAATTCAGTAATTTCTGTTTGTTCTCCTAATTGATTGATTGCAATTAAACTCGGC
CCAATCCTTTTTTTTTTTTAGGAAAAGGATTGGGCCGAATAAAGAATGACCATCCTATACATTGTTGGATCCATAGGATT
AATTATAGATCCTTGGGATTGGTGGATCATTTTCTATCCCGCAGTTTCAGGCTATAGATCAAGCCAAAGGGGGCTCCTCT
CTACCCACCCTGTATATTGCCTTTTTCATTTCATGTTGCAATAGAAACTTCTTATTATNNNNNNNNNNNNNNNNNNNNNN
NNNNNNNNNNNNNNNNNNNNNNNNNNNNNNNNNNNNNNNNNNNNNNNNNNNNNNNNNNNNNNNNNNNNNNNNNNNNNNNN
NNNNNNNNNNNNNNNNNNNNNNNNNNNNNNNNNNNNNNNNNNNNNNNNNNNNNNNNNNNNNNNNNNNNNNNNNNNNNNT-
---------------ATTGATACCCCGAATTCCCCCCAAAAAGAATCATTTTTTTCAATACTCACCCGTTGTTAGTTAAA
AATTCCAATGATTGGATCATATGCTTAATTCTGATAGGAAATAAAATAATAAAACGATTATTCATCGAATGACTATTCAT
CTATTATATTTTCATCAAATAGGGAGCAAGAAGACTCTATGAAAAAGTGGTGGTTCAATTCGATGTTGTCTAAGGCGAAG
TTAGAACATAAGTGTGGGCTAAGTAAATCAATGGATAGCCTTAATGCTGTTGGACATACC--------------------
----------------------ATTCCTAGTTGGAGTGATAGT------------TTCAGAAATGTTGATTATTTATTTG
CTATTAGGGATATTTGGAGTTTTATCTCTGATAACACTTTTTTAGTTAGGGATGGTAATGGTGACAGTTATTCTGTATAT
TTTGATATTGAAAATCAG------GAGATTG---------GTTTTTTTCTGAGTGAACTAGAACCTGGTTTTTCTAATTA
TTTGAATAGTTTGAATAGTAAGTATAAGAGTAACAATCACTACTATTATCATTACATGTATGATACTCAATCTAGTTGGA
ATAATCACATTAATAGTTGCATTGATAGTTATCTTCGTTTTGAAGTCCATATTCATAGTGACACTTTCAACGGTACCGAC
AATTACAGTGACAGTTACATTTCTAGTTTCATTTGTACGGAAGGCGTAAGCGGTAGTCAAAGCAGGAATTCTAGTATAAG
AACTGGTGGTAACAACCGCGATTTCAATATAAGAGGAAGATCTAATGATTTTGATATAAATAAAAAATACAGAAATTTAT
GGGTTCAATGCGAAAATTGTTATGGATTAAATTATAAAAAATTTTTTAGGTCAAAAATGAATATTTGTGAACAGTGTGGA
TATCATTTGAAAATGCATAGTTCAGATAGAATCGAACTGTTGATTGATCCGGGCACTTGGGATCCCATGGATGAAGATAT
GGTCCCCACGGACCCCATTGAATTTCATTCAGAGGAAGAACCTTATAGAGATCGTATCGACTCTTATCAAAGAAGGACAG
GTTTAACTGAAGCTGTTCAAACAGGCATAGGTCAATTAAATGGTATTCCCATAGCAGTTGGGGTTATGGATTTTCAGTTC
ATGGGGGGTAGTATGGGATCCGTAGTAGGCGAGAAAATCACCCGTTTGATCGAGTATGCTACTAATCGATCTCTACCTGT
CATTATTGTGTGTGCTTCTGGGGGAGCACGTATGCAAGAAGGAAGTTTGAGCTTGATGCAAATGGCTAAAATATCTTCTG
CTTCATATAATTATCAATCAAATAAAAAGTTATTCTATGTATCAATCCTTACATCTCCTACAACTGGTGGAGTAACTGCC
AGTTTTGGTATGTTAGGAGATGTTATTATTGTTGAACCCAACGCCTACATTGCTTTTGCGGGTAAAAGAGTAATTGAACA
AACATTGAATAAAACAGTACCCGACGGTTCACAAGCGGCTGAGTATTCATTCCATAAGGGCTTATTTGATCCAATCGTAC
CGCGTAATCTTTTAAAAGGTGTTCTGAGTGAGTTATTTCAGCTGCACGGTTTCTTTCCTTTGAATAAAAACGCAAAAAAA
AAATATCGAAATAAAATGAAAATATNNNNNNNNNNNNNNNNNNNNNNNNNNNNNNNNNNNNNNNNNNNNNNN--------
NNNNNNNNNNNNNNNNNNNNNNNNNNNNNNNNNNNNNNNNNNNNNNNNNNNNNNNNNNNNNNNNNNNNNNNNNNNNNNNN
NNNNNNNNNNNNNNNNNNNNNNNNN--------NNNNNNNNNNNNNNNNNNNNNNNNNNNNNNNNNNNNNNNNNNNNNNN
NNNNNNNNNNNNNNNNNNNNNNNNNNNNNNNNNNNNNNNNNNNNNNNNNNNNNNNNNNNNNNNNNNNNNNNNNNNNNNNN
NNNNNNNNNNNNNNNNNNNNNNNNNNNNNNNNNNNNN------NNNNNNNNNNNNNNNNNNNNNCTTTATAAT-------
-AGGTACAAATATTAAATCGAGGTACCCATTCTATGACAGATCTTAACTTACCCTCTATTTTTGTCCCTTTAGTGGGCCT
AGTATTTCCTGCGATTGCAATGGCTTCTTTATTTCTTCATGTCCAAAAAAATAAGATTGTCTAGATCCGATGGGACCAAA
TTTCATCAATTTATTTCAACACTGAATCATAATACAGATATTTGTTTAGTGTAATATGGGACAATATGTGGATTTTTCCA
AACACAAATGAAAGAACTGTTATGCATGCGGATATCATGTATCCGCATAAATGTATGTATATGATATGCGGGTATATCTG
GTTAAAAATGATCGACGAATATTT--ATAATAGAAAGTATATGTATCTAACCAATTATTCCTAATGGTTCATATCAAACT
AGTGCTAGTTGATGAAAGTTATTTCGGCATCATGAAAAGTAAAGTCAGAATTTTTCTGAATTCCAATCGAATGTAAGTGG
ATCTAGTATAGTATGAACTGGCGATCAGAACATATATGGATAGAACTTATAACAGGGTCTCGAAAAGCAAGTAATTTTTG
CTGGGCCTGTATCCTTTTTTTAGGTTCACTAGGATTCTTAGTGGTTGGAACTTCTAGTTATCTTGGTAGGAATCTGATAC
CTGGATTTCCATCTCAGCAAATCATTTTTTTTCCACAAGGAATCGTGATGTCTTTCTATGGGATCGCGGGTCTATTCATT
AGTTCATATTTGTGGTGCACAATTTCATGGAATGTAGGTAGTGGTTATGACCGATTCGATAGAAAAGAAGGAATAATGTG
TATTTTTCGTTGGGGATTCCCTGGAATAAATCGTCGCATCTTCCTTCGCTTCTTTATGAAAGATATCCAATCAATCAGAA
TGGAGGTTAAAGAGGGTCTTTTTCCTCGTCGTATTCTTTATATGGAAATCAAAGGCCAAGGAAACATTCCCTTGACTCGT
ACTGATGAGAATTTGACTCCGCGAGAAATTGAGCAAAAAGCTGCTGAATTGGCCTATTTCTTGCGCGTACCAATTGAAGT
ATTTTGAA------------------------------------------------------------------------
--------------------------------------------------------------------------------
--------------------------------------------------------------------------------
--------------------------------------------------------------------------------
--------------------------------------------------------------------------------
-----------CTGATACCGTATTCCTGTGCTGTGGTTAAACGGTGCAACATTTC-------------------------
--------------------------------------------------------------------------------
----------------------------------------------------------------------------TAAT
TTTTTTTCATCCGAAAAAGGACCCTTATTTTTTGTATTTCTATATTCCTTAATTCCTTCTGAATCTAAGGAGTTAATTAT
TATACAAAAATAGGAATAGATCCATAGGTTCCATACCTTGTTATAGAACTTGTGCTTTAGAGAAACATCAGATCAGATAG
AGTTGACAAATGAAGCAGTTCATTAACAATTCACAGATAAAAAAAATGAAAAAAAAAAGAAAGCATTGATT--TCCCTCC
CATATATTGCATCTATAGTATTTTTGCCCTGGTGGGTCTCTCTCTCATTTCAAAAAAGTCTCGAACCTTGGATTATTAAT
TGGTGGAATACTAGGCAATCCGAAACTCTTTTGAATGATATTCAAGAGAAAAATGTTCTAGAAAAATTCCTAGAATTAGA
AGAACTACTCTTGTTGGATGAAATGATAAAAGAATACCCAGAAACAGATATACAAAACCTAAAAAAGCTTCGTATAGGAA
TACACAAGGAAACGATACAATTGGTCAAAACACAAAATGAATATCATCTCCATATCATTTTGCATTTTTTGACAAATATA
ATATGTTTCGCTATTTTAAGCGGTTATTTTTTTCTGGGTAATGAAGAACTTGTCATTCTTAATTCTTGGGTTCAGGAATT
CTTCTATAACTTAAATGACACAATAAAAGCTTTTTCGATTCTTTTAGTTACTGATTTATGGATTGGATTTCACTCGACCC
ATGGTTGGGAACTAATGATTGGTTCGATCTACAATGATTTTGGATTGGCTCATAACGACCAAATTATATCTGGTCTTGTT
TCCACTTTTCCAGTTATTCTAGATACAATTGTTAAATATTGGATCTTCCTTTTTTTAAATCGTGTATCTCCTTCACTTGT
AGTCATTTATCATTCGATGAATGAATGAAGAATTTATTTGATCTCCTGATATCAATCAAAATTTTTCTTCGCGCATAAAG
AAAGCATTTTCCATTTGACTTATTTTTTCTTTATACTTCTACCTCTTCAAGGTATTTGTCCTATTTAAATAGAATTATTT
CGGTACAATGGCAGACTCGTGGATAGGGAACTATACTAGCTACCTATCTAATTTATTGTAGAAATTCCTGGATGAATGAT
TGGATCATGCAAAATAGAAATACTTTTTCTTGGGTAAAGGAACAGATCACTCGATCTATTTCTGTATCGATTATGATATA
TGTAATAACTCGAACATCTATTTCAAATGCGTATCCCATTTTTGCGCAGAAAGGTTATGAAAATCCACGAGAAGCAACTG
GGCGAATTGTATGCGCCAATTGCCATTTAGCTAATAAGCCTGTGGATATTGAAGTTCCGCAAGCTGTACTTCCTGATACT
GTATTTGAAGCAGTTGTTCGAATTCCTTATGATATGCAACTGAAACAAGTTCTTGCTAATGGTAAAAAAGGGGCTTTGAA
TGTAGGGGCTGTTCTTATTTTACCCGAGGGATTCGAATTAGCCCCCCCCGATCGTATTTCCCCCGAGGTCAAAGAAAAGA
TAGGAAATCTGTCTTTTCAAAGTTATCGTCCCAATAAAAGAAATATTCTTGTAATAGGTCCTGTTCCAGGTCAGAAATAT
AGTGAAATCGTCTTTCCCATTCTTTCCCCTGACCCTGCTACGAAGAAAGACGTTCACTTCTTAAAATATCCCATATATGT
AGGTGGGAATAGGGGAAGGGGTCAGATTTATCCTGATGGGAGCAAGAGTAACAATACAGTCTATAATGCTACATCCGCGG
GTATAGTAAGCAGAATAGTACGCAAAGAAAAAGGAGGATATGAAATAATCATCGTTGATGCATCGGATGGGCACCAAGTG
GTTGATATTATACCTCCAGGGCCAGAACTTCTTATTTCAGAGGGTGAATCCATCAAGCTTGATCAACCATTAACAAGCAA
TCCTAATGTGGGGGGATTTGGTCAGGGAGATGCCGAAATCGTGCTTCAAGATCCATTACGCGCCCAAGGCCTTTTGTTCT
TCTTGGCATCCGTTATTTTGGCACAAATTTTTTTGGTTCTTAAAAAGAAACAGTTTGAAAAGGTTCAATTATACGAAATG
AATTTCTAGATCCAGAGCTTCCTTACCATCAAGTTGGTAAAAAACGCGGAATTCTTGTCGATCAATACAATTAAATAT--
-------ACATGATCAAAAATTTCTGTAAATCCCTTTGCTTGCTTTGTTTATAC-TTTTTTTTCGGGATGTATGAAATTC
TTTACTTGTATCCCATTCCTAGCACTAGACAATAGGCATACAAAAACAAAGGAAGAGGAGACAGGGA-AAGGATGGGATA
AATGAAAGGAACGGTACTGGATTATAAGTCTTACTAATCCTCTATTCGACACAAGAAAAAGGACTTTGTACCCTTTCTTG
TGTCGTCTTGTATCGAAATAATAATGATTTTTCTCTTGTTCGCCAAAGATTACTATTTCTTCGTTTCCGGTTCTATTGGA
ATTCCTTTGTTTAGGTTCATAAGAAGTAGTAGACAAACAAAAGGGGTTAGGAGGGGGTAATTCATCGAACAAACGGAACT
TTTTCTATTATTCAATTAACTTCAACGTAGAATAGAACNNNNNNNNNNNNNNNNNNNNNNNNNNNNNNNNNNNNNNNNNN
NNNNNNNNNNNNNNNNNNNNNNNNNNNNNNNNNNNNNNNNNNNNNNNNNNNNNCCCCNNNCCTTTTTATTTCATCACCNN
NNNNNNNNNNNNNNNNNNNNNNNGAGTAAGGTTCTATTAGTTTAGTATGGGAATGATTTGCAGGATGTCTCATCCGTTTA
AATCCATATAATTATCCAGAAAATCGATTGATTCCTTCTTGTTGCTTCTCGTAAGAGTTAATATTCTATTATCGAGGAAC
GACAGAGCCTATAAATGAATCAATAGAAATAGATTCCATTCCGTTGTTCAAAAACATCATAAGAAACAAAGGAATAAAGT
GATTTGAAAGATCAGAGCAAAGGATCCGTTTTGTCATTTCTACGAAAATTTGGATTATGTTGACTGGATAACTTTCCTAT
TTGTATGTTATGGAATAGATCAAAGTCTCATCTCGCTCTAAGAGTAAGCACTCAGCGGTACCTTANN-------------
-------TAAGGTACCGCTGAGTGCTTACCTTTTCATGTTTACAATCCAGTTCATCTGATTACTACAGAGATGAACCCAA
TCCGGAATATGAACCGTAAAAGAAAATACCTATTAAACCGATCACAAGAATACCAGTTACAGTACCTATCAGCCAAAGAG
GAATCCTTCCAGTAGTATCGGCCATTTCCCTCACTTTCCTCCACATTTCATCAAGTGGTCATGCTATAGACAAAAACAGG
CATGGATAATTATGAGGATGATATCCGTCCGAATGGGATAAGAGAATTCCCACTACTCTATTTCTTTCTTTCAATTGAAG
AAATAATTGGAAAATAAAACAGCAAGTACAAAAATGAGTAATAAACCCCAGTATAGACTGGTACGATTCAATTCAACATT
TTGTTCATTCGGGTTTGATTGTGTCATAGTTCTATAATTCGAATTAAGTTTATCGTTGGATGAACTGCATTGCTGATATT
GACCCCAAAAAAGAAACGGTAGGTACAGCTAGTCCGTGAACAGCTAACCATCGCACTGTAAAAATCGGATAGGTTCGATC
TATGGTCATTGGTGGCCTCCTAAAAGGATCTACTAAATTCATCGAGTTGTTTCAAAGAATCAAAACGGCCGGTTATTAAT
GGAATCCCCTGTCGGCTCTCTGTGAAATACTCGTTTGGCCGAGGACTTCCAAATACATCGTAAGCTAAACCTGTACTGAC
GAATAACCAACCCGCAATGAATAGGGAAGGTATAGTAATGCTATGAATGACCCAGTATCGAATACTGGTAATAATATCAG
CAAAAGAACGTTCTCCCGTGCTTCCAGACATGCTGAGCTCCAAAAATTCTTGTACATTCAAAAAAGGGAATTGATTCCGT
GAAAGATGAGATCAGTAAAGAGAAAACCACTGATAGTTTATCTTTGTGAGATTGTCAATTGTGTACCAAAGGTGTATTTA
GAGTATACCGAATCAGTATAGCTATCCTTCCTCCGGCACAGCAACGCAGTCTCGATCAATATCGAAATGAAATACTACAG
AATTTCTTTCTTATTTTTTGTTCCTTATCTATGCCTAAGTGTAGCATAATTGTATGTTATTCAATAGATCAATAGAAAAT
TCCTCAAATAAACTCTTTATTTTATAAGGTTTCCATTATTGACTTCGAAATAGAAAGTCAAGATCTTGGGAAAGTGTGAA
TCAATGGGTTCTACTAATTCCTGAAAGTGAAAGNNNNNNNNNNNNNNNNNNNNNNNNNNNNNNNNNNNNNNNNNNNNNNN
NNNNNNNNNNNNNNNNNNNNNNNNNNNNNNNNNNNNNNNNNNNNNNNNNNNNNNNNNNNNNNNNNNNNNNNNNNNNNNNN
NNNNNNNNNNNNNNNNNNNNNNNNNGATTATAGTAGATAGTATTTGATGAAAGAAACAGAACATAGTTGGATCTAATGTA
ACAATATTTGCAATGCAACCATTGTTACATTAGATCCAAAACAAGGGTTCTTTCTTGTTCTTGTCCGAACTACAAGATGG
AACTTCTTGATATGGAAAAACAGAATATAGAATAGAACCTAAAAGGATAAGGAAAGTTGTTTTTCTTCGAATCGAGTTGG
ACTCGAAATAAAAAATAAAAATAAAGGTTTTTCGATAAACCCCCG-ATCCTTTTTTTCTTCTGATTTGAGATATTATGGA
CAATTACCCAACCTATTACTGAATTCAATGGTTTAAAGTNNGTATAAAATNNNNNNNNNNNNNNNNNNNNNNNNNNNNNN
NNNNNNNNNNNNNNNNNNNNNNNNNNNNNNNCTTTTATTCCAGAATTACTTAAATAGAATTTTCTTTTTGNNNNNNNNNN
NNNNNNNNNNNNNNNNNNNNNNNNNNNNNNNNNNNNNNNNNNNNNNNN-NNNNNNNNNNNNNNNNATCNATTNNNTCACA
------GGATTGGTCGATGTTACAGCGTATAAATCCATTTTTTTCTACTTATGNNNNNNNNNNNNNNNNNNNNNNNNTTG
TAATTCTACTTTTTTTTAGTGCTATCTATAATGACTGATGAATCAAGAACTTTCACTTAGAACTAAACTAATTCTGTCAA
TTGATTTTTTCTTACCGTCGTATCTGAAAAAATGGAAACTTAGGTAAGTGTTTTATCAACATATGTATCAAAAAAAGATA
TCTAATTTAGCTCTTTCATGCTTACTATAACGAGTTATTTCGGTTTTCTATTGGCTGCTTCAACTATAACCCCAGCTCTA
TTGATTGGTTTGAACAAGATACGACTTATTTGAAATGAATTGAATGAACAAATTCATAAAAATCTCTCCTTCAGGTATTC
TACGGTCCTTTCCCGTGTCAATTGTTAATTCTTGGTCAT-------------------TGAGATTCATGGATTTTTCAGA
CTAATATTTAGGGATAGATCTTACCTTTCTTTTTATCTCCTCAAACAAATCGAAATGATTGAAGTTCTTCTATTTGGAAT
CGTCTTAGGTCTAATTCCTATTACTTTAGCAGGATTATTTGTAACTGCATATTTACAATACAGACGCGGTGATCAGTTGG
ACCTTTGATTGAATAACATTTTTTTT------------------------------------------------------
-------------------ATTGTGATTCGAAATAACATAAACGGAATCACGCTCTGTAGGATTTGAACCTACGACATCG
GGTTTTGGAGACCCGCGTTCTACCGAACTGAACTAAGAGCGCTTTTTTATGACAGGAGATACGATTGTATTGTAAAGAAA
AGGATTTTCTCATTTTTGTACCCCCAATGCGTCTTGTATACATTGGTATGCAAAAATGAAAGATTATGTCCAATTTTATT
TAATTGATCTCACTCAGATCCCAGTCAATTAATCCCTCGTTACCGTCCATAGGAGAAGTAATAGGTAGGGATGACAGGAT
TTGAACCCGTGACATTTTGTACCCAAAACAAACGCGCTACCAAGCTGCGCTACATCCCTTTAAAAAAAATTTTGTACAGT
GTCATTGTACAAAATCCATGTCTTGTTTTCCACATCATTTTTTTTTCCTCGATCCATATACAATTTTCTTATCATTTCTT
CTTTTTGGTTTCATATAATAAAAGAATTATATACATCTGAAACCTAACGTATAAAAAAGATGACTATTTTGCTTAGGAAG
AAGAGGGTCT------CTTTTTTAGGGGCAGGGGTAGGAAAATCTTATCTACTGTTCATTGTACATATCCATTTTTGTTA
GGAATTCCGTACAAAAAAATATAAACCAAAAAAATACAAATGATCTTGAACTACAGCATCTGACCATATATGTATTACAA
TAAAAATAAAGAAGGAGGATTTTCAATGCGAGATATAAAAACATATCTTTCCACAGCGCCTGTGCTAACTACTCTATGGT
TTGGGTCTTTAGCGGGTCTATTGATAGAAATTAATCGTTTATTCCCAGATGCTTTGTCATTCCCTTTTTT----------
--------------------------------------------------------------------------------
-------------------------------------TTCAGTTCTTTAGGATAGGAAGGAAAGAAAAAG------TATA
TTGAACCTCAGCAAATATCCGGTGGATCTAAGATCCCGTTTTGGAGAACAGAAATAGAAAGGGGGTCCAGTCTAGGGTAA
AAAAAA-GCTCCATGAAATCATAGCATAAAAAAAAAAGGTACTGAAATGAAATACTGGGATTAGGATAGGAATAATTGAT
AGTTAGAAAAAAATTGTATNNNNNNNNNNNNNNNNNNNNNNN--NNNNNNNNNNNNNNNN------NNNNNNNNNNNNNN
NNNNNNNNNN---------NNNNNNNNNNNNCTTCTATTGATATTGATTTTTTTCTTTTTTGTTCTTTTCGTCTTCTTAG
GTTCGGGTCGAAAACAAAAGAGTTAAGTTGATCAAAAAAAAATGAAAAGGGGGTTTATGGCTAAAGGTAAAGATATCCGA
GTTAGAGTTATTTTGGAATGTACCAGTTGTGTCCAAAATGGTGTCAATAAGGAAAAGGAATCGCCAGGCATTTCTAGATA
TATTACTCAAAAGAATCGGCACAATACATCCAGTCGATTAGATTTGAGAAAATTTTGTCGATATTGCCACAAGCATACGA
TTCATGGGGAAATAAAGAAATAAATCGAACGTGTGTTTGATCTTTTAAAGGGGCAGGAAAAGGAAGAACTTAACATA---
-AACATA----TATATNNNNNN------NNNNNNNNNNATAT-ACNNNNNACCTATTTCGGTCGGATCTGAAATGAATAA
AGAAATAGAATTTTAGAGATAAGGAATAAACCATGGATAAATCCAAGCAACCATTTCGTAAATCCAAGCGATCTTTTCGT
AGGCGTTTTCCCCCAATGGAATCGGGGGATCGAATTGATTATAGAAACATGAGTTTAATTAGTCGATTTATTAGTGAACA
AGGAAAAATATTATCTAGACGGGTGAATAGATTGACCTTGAAACAACAACGATTAATTACTATTGCTATAAAACAAGCTC
GTATTTTATCTTTGTTACCTTTTCTTAATAACGAAAAACAGTTTGAGAGAGCCGAGTCAATCCCTAGAACTACCGGTCCT
AGAACCAGAAATAAATAGATATATTCTTCCATTCATTCAAAACTTCAATCGGAATTCAAGCTCAGATTGATGTTTTGTTC
GAAAAGTCTCAAATCCGGATTTGATTGTTGTGTTATAAGAAACAATAAAT--------------------CTTTTTTGAA
AGATGTTCGTTCATTTCTACTACTTATCTTATCTTTATTTTTTT-ATTCTATCTTCCCGGAGTCCATTCTCCGGGGAATG
CAATTCTGTTTCAATCATTCCTATATATGACTTTAGAGTGTTTTTTATTTCATAATTTTATTGGAAATCATGTAAAGACA
ATNNNNNNNTGATATAGCTATTTGCGCANNNNNNNNNNNNNNNNNNNNNNNNNNNNNNNNNNACAGATTGTGTATTAATA
TACTATAACTATAGAATACCCCTTTCTCACGAGCCGCTGCATTTATCCGAGCGATCCACAAACGACGAAAGTCCCTCTTT
TGCCTGCCCCTATCTCGATGAGAGGAAACCAAAGCTCTCATTTTCTGTTGAGTAATGGTTCGAGTAAGTCTTGAATGTGC
CCCTATAAAGGTTGATGCAAATAAACGAATTTTTATTCGACGTCTCCGAGCTATATATCCTCGTCTAACTCTGGTCATTG
AATCAAATTAAACTTTAATGAATGAATAACTAATTGATTTCTCTTCTTTCAGTCATCCTTTTATCCCCCCGTTGATTAAT
AACAAAACGGATTATTCCGATATATAAAATATAAATTCCAATGGCTTTTGCTACTATGACCTTCCCAACCACGATTTTGA
ATCCTTCCAGGTAAAATACCTATAAATAAGAAATTCTAACGATATTAAATAAATAAAAGCAAAAAATAGTGGGTTCCATC
GTTTCTATGGTTATTTCATAAACGGTGAGGTCCTCTCTATACACCGGAGCCTCCTCTTTCATTTAATCAAATGTTATTGT
AAACTTGTATAGTTCATTCTCTTTGGCTCTACCAATCAATTATACAGTAATAGATCTTTTCACAAAACAAAAAA--GGCT
ATCCATACAGTGACGGCATTTAATTATGAAAGTTGGCTAGGTAGCTGACCTTGTTAGTCCGTTCTTTCAAGAAAGAGAAC
ATAACCTCTTTGCTTCTTGTAGTACTATTTCCTCCGCTTAATGAATAACTATTTGCTACCAATGGGGAATTGCTTTTCAT
CTCAAATTGAGGTGATTGGATTTGCACCAACGGAAACCATAAATTTCATACACAAAAAATATAGGTATATGATAGATCTT
CATTTTTAGATAGTAAAAATGGCTTTTTCTACTCTATCTATCCTATTGGTGATTGGTACTGGAAAAATTGTTTCGTTTGT
TCGAACTCATGATCTAAACGAGTCGCACATACACCCTAGTACATGTTCCCCGACGCTGAGGACATCCTCGAAGTGCGGGG
GATTTCGTGATTTTTCTTATTGGCTGTCTTGTGTTTCTAATAAGTTGTTTAATTGTCGGCATATCATACATATATATAAT
AAAATAGGTTGGTTTAGATCGATCTTAACCTGATGATTGATGATTATGAATTATTTCCATTCAATATCAAATCACGAAAA
ATTCGAATTATGATTTGAAACGGAATCATGTATTTACACGAAATCTCCAGTATTTTCATTTTAGACCGCTACAAGATCAA
CAATACCATGAGCTTGGGCTTCTGTTGCTGACATAAAAACATCCCTTTCCATGTCTTCGGATATAACCCATAAAGGGTTG
CCCGTTCTTTGTACATAAACCTTTGTGAGGGTTTCGCGAAGTTTCAGTAGTTCTTCCGCTTCCAGGATAAATTCCCCCGC
TTGCGCCTCATAAAAAGAACTAGCAGGTTGGTGAATCATGACCCTGATAATATTGATATAACATCTAATATTGATATAAC
ATCATGCATGAACGGTTCTTCTATCTTGCAGGATTAGGCTAAAGTAATGGA-AAAAAAATAAGAAGAAAAAAAAACAAAT
AGAATGGAACAGCCGTACAGGCATCTTTTGTGCATTGCATACGGCTCTGTAATGCCATTTCTTCCTCACTTCTCTTCAAT
TTGGATTCTCTCGAAGAAAAAAAAGGAATCCATCCGATCCAGATCGTTGAATGATCCATTTACCACCCTTCCTTTCGTAT
TGTAGGAGTCGAAAAATACTATGATGGTTCTGTTGCTTTCTATATTTATCTCCTCTGTGATTTAGTAATCCCAAAGTTTC
TTTTTTTTTT-CATTTTCGTACTCTTTCTTTCGTAACGTAAATATCATAAAGAGACTTCTGGTGTGGAAGAAAAATGGTT
TGTGATGCTGAAATGTACTCCTGACACATAAGATCAAATTGGAATAACCTTTGTGTTTCATACTACTATCTCGATACAAA
ATCTCATGTTAGGAAAAATAATACTAGTTTCTTTATATCGAACTCGAAGTGCCATGCTATTATTATATATTTTTCATATT
ATTCACATTCGATATGGCGAAGGCATAGTCTTCTTCTTTTTTTTTCAAATAAAAACTCGTTAGCGCTAAGCATGAGGGAA
TGCTATACGTTTGGTAATTTCTCCTCCGACCAGAATGAAAGATCCCATTGAAGCGGCTAATCCCATGCAAATTGTATGCA
CATCGGGCGAAACAAATTGCATAGTATCATAAATGGCTATTCCTGGTATTACCCATCCGCCGGGGGAGTTTATAAACAAA
TAAAGATCCCTAGTATCATCTTCTATACTGAGATATACCATGAGACCAACAAGTTGATTTGAGATCTCACTATCAACTTC
TTGGCCTAAAAAAAGTAATCTTTCTCGATAAAGTCGGTTGATTAGGACAAAATTGTATCCCTTTTGAACCGTACGCGCAT
CTTTGGATGTATACAGTTCAAAAAAATTGTGAAAAAAGAATCAATGTGTCGATTCC-AATCCTATCTCTTTTTTTT--AA
CAGATTTCCGTTTTTCTAATGAAAATAAACGGGTTT-TTTCTTCTATTTTTC-AAAAAAAAAACATAAGTTTTGGTTCCC
AAA----------------------------------------------AGAATTTACTGAACTTCATTTTTTTT-----
--TTTCATTGATGTATTGTTTCGTCGAGATTCAAATCACGATGCCGTTTTCTTGTTCCTGAATGGGTCCTTTCCATTTTT
TTAGGTTCATGTTCTACTCCGGGGAAAGATCTATCCGAATTCTGTTTGCATATATAGGACAAAGAATCTCAGTACCATTT
CTTTTTGCTACGGCTTTTTAAAATTCGTTTTATGCTTCTCCCAAACTATTCGATGTATTCATCATATTGGTTGGCATGTC
AGTTTGAGATCACCCCTATAATTTNNNNNNNNNNNNNNNNNNNNNNNNNNNNNNNNNNNNNNCGGTAATTGTACATATAT
TACTATTACCAATTTGTTTGGTATTTTCTGAACAGAGCTTGGATATTTGATTTTATTAGTCTAAGTCAACCATAAATTCT
TCTAATTGATATTCTAATTGATAATATTGATCCTCAATAGAAATTGATCCAATTTCACTTCACGTTCCGAATGATTGAAG
AACCAATCAATACAATATTTCTTGGGCGAAACTAAAGATATCTCGATCGGGGGAGAAAACGGGTAAATCCCATATGACCC
AATATGTATGACAAGTCGCACTATACGTCAACCCAAACTGCATCTTCCTCCCCAGGACTCCGAAAAGGTACTTTTGGAAC
ACCAATGGGCATTAAATTAAAGAAAAAA-TGAAGTACTGTACTATACACTTTAATATGGAAACGTAAGAATGAGTTTATT
GTTTTCATCATTTTTTTCTGTTTATTTTACTAGTTTATACATAAATGGGAAGGTTTTTAGAGAAAGAGAGAATGAATAAA
TACAAATTTTAATGAAAGGATCGATCGTTCTAATAATAAACAAGTATCCATCCATTCGTTCCCACGCAATGGGACCGATG
CTCCCATTGCGTATTGGTACTTATCGGGTATAGAATAGATCTGCTTCTCTTTGTTCTTACGAACAGAATTTCTCCGTTAT
TTTTAACGGAATAGAATAAATAGTAACCTTTTCTCATACAGAATCCACTCAAAAGTACATAGTATATTCCAATGCGATAA
AGTTACATAGTGTCTATTTTTCTTTGATAAAGGGGTATTT--ATGGGTTTGCCTTGGTATCGTGTTCATACTGTCGTATT
GAATGATCCCGGTCGATTGCTTTCTGTCCATATAATGCATACGGCTCTAGTTTCTGGTTGGGCAGGTTCTATGGCTCTAT
ACGAATTAGCGGTTTTTGATCCCTCTGACCCCGTTCTTGATCCAATGTGGAGACAAGGTATGTTCGTTATACCCTTCATG
ACTCGTTTAGGAATAACCAATTCGTGGGGTGGTTGGAGTATTTCAGGAGGAACTGTAACGAATTCAGGTATTTGGAGTTA
TGAAGGCGTAGCAGGTGCACATATTGTGTTTTCTGGCTTGTGCTTTTTGGCGGCCATATGGCATTGGGTGTATTGGGACC
TAGAAATATTCTGTGATGAACGTACGGGAAAACCCTCTTTGGATTTGCCCAAGATCTTTGGAATTCATTTATTTCTCTCA
GGAGTGGCTTGCTTTGGCTTTGGCGCATTTCATGTAACAGGTTTATATGGTCCTGGAATATGGGTGTCCGATCCTTATGG
ACTAACTGGAAAAGTACAATCTGTAAGTCCAGCGTGGGGCGCGGAAGGTTTTGATCCTTTTATTCCGGGAGGAATCGCTT
CTCATCATATTGCAGCGGGTACACTGGGCATATTAGCGGGCCTATTCCATCTTAGTGTCCGTCCGCCTCAACGTCTATAC
AAAGGATTACGTATGGGCAATATTGAAACTGTACTTTCTAGTAGTATCGCTGCTGTTTTTTTTGCAGCTTTTGTTGTTGC
TGGAACTATGTGGTATGGTTCAGCAACTACTCCAATCGAGTTATTTGGTCCCACTCGTTATCAGTGGGATCAGGGATACT
TCCAGCAAGAAATATATCGAAGAGTTGGTGCCGGACTAGCCGAAAATCTGAGTTTATCGGAAGCTTGGTCTAAAATTCCC
GAAAAATTAGCTTTTTATGATTACATTGGTAATAATCCGGCAAAAGGGGGATTATTCAGAGCGGGCTCAATGGACAGTGG
GGATGGAATAGCTGTTGGATGGTTAGGTCACCCCGTCTTTAGAGATAAAGAAGGGCGCGAGCTTTTTGTACGTCGTATGC
CTACTTTTTTTGAAACATTCCCGGTAGTTTTGGTAGATGGAGACGGAATTGTGAGGGCGGATGTTCCTTTTCGAAGAGCA
GAATCAAAGTATAGTGTTGAACAAGTAGGTGTAACTGTTGAGTTCTATGGTGGCGAACTCAATGGAGTCAGTTATAGTGA
TCCTGCTACTGTGAAAAAATATGCTAGACGTGCACAATTAGGGGAAATTTTTGAATTAGACCGGGCTACTTTGAAATCCG
ATGGTGTTTTTCGTAGTAGTCCAAGGGGTTGGTTCACTTTTGGGCATACTTCGTTTGCTTTGCTCTTCTTTTTCGGACAC
ATTTGGCATGGCGCTAGAACCTTGTTCAGAGATGTTTTTGCTGGTATTGATCCAGATTTGGATGCTCAAGTGGAATTTGG
AGCATTCCAAAAACTTGGAGACCCAACTACAAGGAGACAAGTAGTTTGATACAAGATTGCTCTGGTATCTTTCGCCTCTA
---TTTTTTTTTTGAATAGGGTACTCGAGAAATATTGACTTGAATCACTTTCTTTTCTTTGATTCTTTCCCTTTTTTATA
TGGTATGATAAACAACCCCACTCAAACGAATAGGTGTGAAAGCTATAATTGTAAACCACGATCGAATCTATGGAAGCATT
GGTTTATACCTTCCTTTTAGTCTCGACTTTAGGGATAATTTTTTTCGCTATCTTTTTTCGAGAACCACCTAAGGTTCCGA
CTAAAAAATGAAATGATTTTTCATTATATCAACTGAAGTAATGAGCCTCCCATATCGGGCGGCTCATTACTTCAACTAGT
CTAGTCCCCGTGTTCTTCGAATGGATCTCTTAATTGTTGAGAGGGTTGCCCAAAAGCAGTATATAAGGCGTACCCCGTAA
AGCTTACAAGTAAACCAGATATGAAGATGGCGACTAGGGTTGCTGTTTCCATTTTTAGAGAATTTCAAGATCATAATGGA
TCCACGATAAGATAGTTTATTTACAAC------GGAATGGTATACAAAGTCAACAGATCTCAACCAATGATTAAATAGGA
TTTATGGCTACACAAACCGTTGAGGGTAGTTCTAGATCTAGGCCAAGACAAACTGCCGTAGGGAATTTATTGAAACCATT
GAATTCGGAATATGGTAAAGTAGCTCCGGGCTGGGGGACTACACCACTTATGGGAGTCGCAATGGCTCTATTTGCGATAT
TCCTATCTATTATTTTGGAAATTTATAATTCTTCCGTTTTACTGGATGGAATTTCAATGAGTTAGGTTCATAAGAACTAT
GAAGCCTTAGTTTTTCAATAAAAAAAAATGATTTAAAACTCGGATTTATAGACCGTTCTGGTAGTTCGACTGTGGAATTT
CTTTGTTTCGGTATTTCCGGAATATGAGTGTGTGACTTGTCATAATTGATCCTATTGATAATACAGAGAATGGTCCTGTC
ATCTCTATCAAGATGATTCTACCCCGTCGGATATTTATTTGAATATCTGGAACACGGAATAGATAGAATAGATCAAGAAA
AGAAATATTTGAACTATGATTCATACCTACTATTTAGACCTCGTAACCGGACTAAAAAAAAA----------ACAATTTC
AGATAGGTATTTCCTATCCTAAATCAAACGATTTTTCTTTCTTTAGACTCATTATCTACTCATTGAATAGGTGATGATCA
AATGGTTTTTACTCAGAAAACCTTTGAATTTACCTTGGGGCTAAATCATCGTGGTTCTAGTATGAATCTGAGGTTTTAAT
CGATTATATAGGGTCTCAACAAGAGAATTCCTATCAATAGTAAAACAAGAGTCGATCCGCATTACGCACAAAAAAAACAA
ATTAAATAACAAACAAAAATAGGAAAGAGAAAATTAAAGAGGCCTGTAACGATCAACATAAAGAAAGACGAATGAGCTAA
CTTGATATTTTTGGCATTATCATGACAAAGAGGAGATTCCGGATTTTTTTT--ATTTCCTATCTTTGAGATAAAGCGAAT
CAAGCGGCTAATCTCAAGTGGCTAATAAGTTTTGAACTTTCTATTCCATATCCGTTGAAATCAGTATTTGTTTGTTTCTG
TTTGAGCCGTACGAGATGAAAGTCTCATATACGGTTCTCGGGGGGGGGTCCTCTTGGATTACCTATCTCAATAAAGTATA
TGATTGGTTCGAGGAACGTCTCGAGATTCAAGCGATTGCAGATGATATAACTAGTAAATATGTTCCTCCTCATGTCAACA
TATTTTATTGTCTAGGGGGGATCACACTTACTTGTTTTTTAGTACAAGTAGCTACGGGTTTTGCTATGACTTTTTACTAT
CGTCCAACCGTTACGGAGGCTTTTTCCTCTGTTCAATACATAATGACTGAGGTCAACTTCGGTTGGTTAATCCGATCAGT
TCATCGATGGTCAGCAAGTATGATGGTTCTAATGATGATTCTGCACGTATTTCGTGTGTATCTTACAGGCGGATTTAAAA
AACCCCGCGAATTAACTTGGGTTACTGGTGTGGTTCTGGCTGTATTGACTGCATCTTTTGGTGTAACTGGTTATTCCTTA
CCTCGGGACCAAATTGGTTATTGGGCAGTAAAAATCGTGACAGGTGTACCTGAAGCTATTCCTGTAATAGGATCACCTTT
GGTAGAGTTATTACGCGGAAGTGCTAGTGTGGGCCAATCTACCTTGACCCGTTTTTATAGTTTACACACTTTTGTATTGC
CTCTTCTTACTGCCGTATTTATGTTAATGCACTTCCCAATGATACGTAAGCAAGGTATTTCGGGTCCATTATAGCTTTTC
TTTTTAGAGTATAGAGAAGACAGATCATAGATATTTGTAATTTATCATATATCATATCGGGGAGGACCGATCGTATTTCA
TTGCTACAAATATGGATTATTGAAAAAATAA-----GACATGTTGTTTGGATACTTCTCTTCAACTTCGAAGTATTGTAC
TTTTTATTTGATACGAATAGTTGAAGTGGATTCTCTAGGAGAGGATGGATTATGGGAGTGTGTGACTTGAACTATTGATT
GGGCCGTGCTGATATATGGTTTTATCCGCCACGTTGGAATTCACAACCAAATGTGTCTCCGCATCCAACCACCACGTAAA
TCCCCCTATGTAGCATAGGATAGGCCGGTTCGCTTGAGGAGAATCTTTTCTATGATCATACCCGAATTATGCCATGCATG
AACAGGCTCCGTAAGATCCCGTAGAATAGAATAAGTGATGTGGCATGACTCAATCTTCTATCTATTCTACTTACTTATTT
ATAGTAT-------GGAAATGCATTCATTTCCTCTGCATCGATCCTGATCTATGATACTATCGGAGTGAAATAAGGGATC
TAAGGAAGAAGAGAGGCTAGACTTTATTAGTAACAAGTAAATACTTTGTATGTAAAAAAATCGAGATGTTGTGGGGGATA
AACACCCAGCAAATCAAAAAGATATGAGATAGTCCAAAAAGCACTTGATTATGA-------TCAAATTTGTAAGCTTACT
TGGATATTGAGCATT-------------------CTTTGCAATGAATAGTTGCAAATTCGGAAATAGAATCTGGTAAATC
TTTTCTTAGATGAAGTCATTTAGATAGAGTCATTCTATATGTATGGATATGTATGAAATATAGATTTTCTATTAATCTAT
TTCTGTCATTCCTTTGATTCTTGCTCGAGCCGGATGATGAAAAATTATCATGTCCGGTTCCTTCGGGGGATGGATCTTTA
AGAATTCACCTATCCCAATAACAAAGAAACCTGACTTGAATGATCCTGTATTAAGAGCTAAATTGGCTAAAGGGATGGGT
CATAATTATTATGGAGAACCCGCATGGCCAAACGATCTTTTATATATTTTTCCAGTAGTTATTTTAGGTACTATTGCATG
TAATGTAGGCTTAGCAGTTCTAGAACCATCAATGATTGGTGAACCGGCGGATCCATTTGCAACTCCTTTGGAAATATTAC
CCGAATGGTACTTCTTTCCTGTATTTCAAATACTCCGCACAGTACCCAATAAGTTATTGGGTGTTCTTTTAATGGTTTCA
GTACCAGCAGGATTATTGACAGTACCTTTTTTGGAGAATGTTAATAAATTCCAAAATCCATTTCGTCGTCCAGTAGCTAC
AACAGTCTTTTTGATCGGTACCACAGTAGCTCTTTGGTTAGGTATTGGAGCAACATTACCTATTGATAAATCTCTAACTT
TAGGTCTTTTTCAAATTGATTCAATTGTGAAATACCACGTGTAGGTATCTAGGGAATAGTCGCTTCTAAAGTGAATCCCC
CCTAGATACATGAATTTTATTATGATC-TATTC-TGCGAAAATACGGATCGNNNNNNNNNNNNNNNNNNNNNNNNNNNNN
NNNNNNNNNNNNNNNNNNNNNNNNNNNNNNNNNNNNNNNNNNNNNNNNNNNNNNNNNNNNNNNNNNNNNNNNNAACTTAT
TCTTAGGTAAATGGATTGCGAAATGCTTCTGTAGAATGTCCAATATCTGTTTTACATCTTCTGTGCGAAAATATTCAATT
CCCATAAGATCTTCTTGACTGTTACTCAAAAGGTCCAACAATGTATGTATATTGGACCTTTTGAGACAATTATAGGTCCT
GGGGGGCAGTTCTGATTGGTCAATAAAAATACATTTCAACGGAATTCTTTTTTTGTTTTTCTTTAGATTAGTTAATCTAT
TTTGAAAGGTAAAAAGGGGTAGAGTAAACCTGTTTTTTTTTCCCTCGAAATGAATGTCCCCTTCCTCCCCATGTAGAAAG
GGAATAAATAAATCAATCAAATTACGAGAAGCTTCATAAAGTGCTTCCTTAGGAGTTAAACTTCCATTCGTCCATATTTC
TAGAAAAAGGATTTCTTGTTTTTCATTTCCAT------AAGAATGAATACTATGATTTGCATTTCGAACAGGCATGGATA
CAGCATCTATAGGATAACTTCCGTCTTGAGAGTTATTTGTGGGGTTCATACGGTATCCACGATCTCTCTTGATTTGTAAT
CCAATACGCAAATCAATCGGTTCTGTCAGGTTAGCTATATGCTGTGTTGTGTCAACTATTTCCACGGAAGGTGGTGAGAT
GATATCTTGAGCGGTTACGTATCTAGGACCCCTGACGCAAATGGATGCGTCTCTAACTCCATACAGATTACTTCTCAATA
CAATTTCTTTCAAATTTATTAAAATTTCATGTACCGATTCCTCAATACCTACTATCGTAGAATATTCATGCGGCACCCTC
TCAGATTTTGCACGTGTGATACATGTTCCTTCTATTTCTCCAAGTAGAGCCCTTCGCATGGCAATACCTATGGTATCCGC
TTGCCCTTTCATGAGCGGGGACAGAATGAAACGACCATAATAAAGACGCTTGCTGTCTACTTTTGATTCAACACATTTCC
ACTGTAGTGTTCGAGTGGATCCTGCTATTTCCTCTCGAACCATACTAAATATTATTATTTGATCAGATCATTGAATCATT
TATTTCTCTTGCAATCCGTTTAATTCTTATTTTTACACACGTCTTTTTTTAGGAGGTCGACATCCATTATGTGGCATAGG
TGTTATATCACGTACGAAACTTAATAGTATACCACTTCTACGAATGGCTCGTAATGCTGCGTCTCTTCCGAGACCAGGAC
CCTTTATCATAACTTCTGCTCGTTGCATACCCTGATCCACTACAGTATGAATAGCGTTTGAGGCAGCGGCTTGAGCAGCA
TAGGGTGTCTTTCTTCTTGTGCCTTTGAATCCAGAAGTACCGGCGGAGGCCCAAGAAACCACCCGACCTCGTACATCTGT
AACAGTTACAATAGTATTGTTGAAACTCGCTTGAACATGAATAATCCCTTTTGGTATTCTACGTCCATTCTTACGTGAAC
CAATACGTCCATTCCTACGCGAACCAATTTTTGGTATAGGTTTTATCATATTTTTTCATCTCATAAATATGAATCAGAAA
TATACAGAAAGATACGGAGATATCCATTTCATGTTAAAGCGGATCCTTTATTTTTACATGGCCCTTTTTTCTTTGAGAAA
TCTTATAAAAGAAAGATTATCCTTGTCTCTGTTTATGTCTCGGATTGGAACAAATCACTATAATTCGTCCGTGCCTACGG
ATCAGTCGACATTTTTCACAAATTTTACGAACGGAAGCTCTTATTTTCATATTTCTCACTCCTTACTTGAATTTTGAATC
TATTCCTTGGAAGAAAATAAGTCTCTTGTATTTTATTTTTTAACTTCGAGTTGTATCTCTCACCAAAGGAATCTTTTCAA
AAATCATCTAATCGCTCGAATCCTTGTTGCGGAGTCTATAAATTCTACGTTCTCTAGTTGAATCATACTGACTTATTTCG
ATTTTGACTCTATTTCCCGGCAGTATCGGTATCAAACTGCGTCGGATCCTCTCTGAAATATAACTTAGAATTAGATCTTC
ATTATCTAAAAGGACTCGGACCGTTGGGAAGTGATTCAGTAATTAAACCTTCATGAATCAATTTTTG-------------
--------------------------------------------------------------------------------
----------------ATACCGGGGGAAGATCACCATATATAGCACAAAATTTCTCCTCCAATTTTTTCTAGTCTAGCTT
CTCGATCTGTCATTATGCCTCGAGAAGTGGAAAGAATTACAATTCCCATTCCACCTAAAATCTTAGGAATTTTTTGATAG
TTGGAATAGATTCGTAGACCGGGTCGACTGATACGTTTTAAAATAGTTCTATATATTCCTTTCCTAGTCCTTCTATGGCG
CAAGGTTGAAACCAAGAAATCTTTGTTACTTTCCTGATGTTTCCGAACGTTTTCAATAAAACCTTCTCGTAGGAGTATTT
TAACAATGTTTTCGGTGATATTAGTGGATGCTATTCGAACCGTTCCATTTTTACCCATGTCAGCATTTCTTATACAAGTT
ATTATATCAGCAATAACGTCTCTGCCCATGACGAATTCTAATTATTGGTGCTTCTTAATTTTGATATAATCAGCATGTTT
TTTTATTTTGAATTATTCNNNNNNNNNNNNNNNNNNGTAAAAGTATATGCGTGAAACACAATCTACTAATTTAATCCATT
TCAGATATCCTACTATAACTATATCATAGTTTCATCTACTAGTATTTATAATACTTCAGGAGCTAATGAAACTATTTTAG
TAAAATTCAACTGTCTCAATTCCCGAGCAATCGCGCCAAAAACTCGAGTTCCCTTTGGATTTCCTTCTTGATCAATGACA
ACCGCAGCATTGTCATCATATCGTATTATCATACCGTTGTCACGTTTGAGTTCTTTACATGTACGTACAATTACAGCTCT
AATTACTTCTGATCTTTCTAGAGGCATATTGGGCACTGCTTCTTTGATTACAGCAACAATAATGTCACCAATATGAGCAT
ATCGATGATTACCAGATCCTATGATTCGAATACACATCAATTCTCGGGCTCCGCTGTTATCTGCTACATTCAAAAGGGTC
TGAGGTTGAATCATATCATTTTTATTTGAATCTGTTATTTCAATGCAAAGAATGAGGAAAAAA-GAAATAGTGTTTGTCT
AGAAATAAATAAACCCGCAGTTGTTTTTTCATTCTCAATACCCCTTTTGTTTATCTTTAGTTCTATATCCCTATCCTGAA
ATAATAAATTGAGTTCGTATAGGCATTTTGCACGCAGCTATTGAGATAGCTGCTCTGGCTACAGTTTCTGATACTCCACT
CATTTCATAAAGTATTCGGCCTGGTTTAACAACGGATACCCAATATTCGGGAGATCCTTTCCCCGACCCCATACGTGTTT
CCGTAGGTCTTACTGTAACAGGTTTGTCTGGAAATATACGTACCCATATTTTTCCACCACGACGCGCATATCGTGTCATT
GCTCTTCGCCCTGCTTCTATTTGTCTAGCTGTGATCCAAGCGGGTTCAAGTGCCTGAAGAGCATATCTGCCGAAACAAAT
ACGATTGCCCCGACAAGATATTCCTTTCATTCTTCCTCTATGGTGCTTACGAAATCTAGTTCTTTTAGGGTTATAGTTGA
TGGTTTTTTCTTAATCACACCTCTACTACAGAACCGGACATGAGAGTTTCCTCTCATCCAGCTCCTCGCGAATGAAAAGA
TTCGATACAGATACATATTTATTTCAAAATTAGTACACTAAATTAAATAANNNGATTTTTTGATATTTCATTTATNACAT
AGNNNNNNNNNNNNNNNNNNNNNNNNNNNNNNNNNNNNNNNN------NNNNNNNNNNNNNNNNNNNNNNNNNNNNNNNN
NNNNNNNNNNNNNNNNNNNNNNNNNNNNNNGTAATAC-A----ATAAATAAATAAGGGTTTCGCGGGCGGATATTGACTC
TTTCCTGCTTCATTCGTAGGATCAATCCATGACCTTTCAGAGTAAATCAATTTGTTCTTGGTTCGTTCCGCTATCCCGTC
CGATGAATCATTAGGATTCGTTTTTATTTTCTATTTTATTTNGATTTTAATAGTAGAATCTTATATAGTCACAGGTTTCG
TCGTTCTTATAGCTTCTCCATTAATGGTTAGGCCTGAACTCTGCAACGGAGCTCCCAACAAAATTTGTTCCCGAGTCAAT
CTCCTCAGTTTCTATTAACCCAGGGCTCTTTATTATTTNNNNNNNNNNNNNNNN-NNNNNNNNNNNNNNNNNNNNNNNN-
----NNN-----NNNNNNNNNNNNNNNNNNNNATATTAATGCTTTATCACACTGCCTTTTATGAGGTGATTCATAGACCA
TACATATACATATTGGAATCATCTATCATTGATATTTTTGTTCTCTCTTTCTATCACCTTTCCATTTATCCGCATCCCTT
TATTTTTTTT-CTTTAAAATCCATAATAAGA-TTTTTTTTTATGAAAATTTCAGTTGTTACAACTATATGATTGATTCAG
TCATTCAATCATATAGTGACTGTTTTGAGGGATCTCGACAATACGAAGCAATAAGTTGGTTATTAGNNNN-NNNNNNNNN
NNN--------NNNNNNNNNNNGNNNNNNNNNNNNNNNNN---TTTTTTTTTTTTGAAGCCCAGCTTTAAACTCTAAAGA
AAAAACTAACGAGTCACACACTAAGCATNNNNNNNNNNNNNNNNNNNNNNNNNNNNNNNNNNNNNNNNNNNNNNNNNNNN
NNNNNNNNNNNNNNNNNN----------------------NNNNGATTTAATGCAAAAAGGAAAAAAACAGAAAGAATTT
CGAATTTTTTGTTCTATCACTGGACAGAATGTCAAGATAAAAAAAAAGTCTATTATTCCTCGTTCCCAAATATCCAAATT
TTTAGGCCTAATATTCCATGAATAGTTCGAATTGTATAGGAACAATGATCAATTTTAGCACGAATTGTTTGTAGAGGAAC
CCGACCTTCTCTGATCCATTCGACACGTGCAATTTCTTTTCCGTCGATACGCCCTGCAATTTTTATTTGCATTCCCTTTG
TATCTGTTTGTTCAGTTAATTCAATAGCTCTTTTCATTGCCTTTCGAAACGAAACTCTATTTCTTAATTGTGAAGCCATA
TATTCTGCAAGAATATTAGGATGTCGATAAGGTTTTTCAATTCTTGTGATAGCAATATTGAGTCTTCGGTTTACAGAATG
AAACTCCTTTTGTACATTCATCTGTAATTCTTCGATTCCTCGCGTTCGGCCCTCCATTAACAAATTTGGAAACCCAATAT
AGATTATGACCTGGATCAAATCGATTCTTTTTTGAATTTCTATTTGTGCAATTCC------TTCGAAACCTGGGGATATT
CTCTTATTTTCTTGTACATAATTCTTGATACAATTCCGTATTTTCTCATCTTCTTGTAGACCTACAGAAAAATTTTTTGG
TTGTGCGAACCAAAAAGAATGATGATTTTGGGTTGTACCAAGTCTGAAACCAAGTGGATTTATTTTTTGTCCCATATTTG
TTTAT-TATATTATCTTTTCATCNATT-TTTTTTT----------CTAAAGATTNN-------NNNNNNNNNNNGATTTA
TCTTTTAA-TACAATTGTTATATGACAAGTGGGTCTTTTTATCGGATAACTCCGTCCTCTGGCCCTGGGTCTTAGCTTTT
TCACAAAGGGGCCCCCATTTACTTGAGCTTTACTAATGAATGAATCAGCTTCGTTCAAACCCATATTATGATTAGCATTT
GCTGCTGCAGAATAAACCAATTTAAAAATGGGATAAGATGCTCGATAAGGCATGAGTTCCAGTATTATAAGTGTTTCCTC
ATAAGAATGTCCGCGAATCTGATCAATTACTCTTCGTGCTTTGAAAACAGACATAGATATATGTTTAGCTAAAACTTTTA
CTTCTCTATCCGAATTTGGGTTCTTTATCATAAGGTT
>SA159_S_fischeri
TCTCTCCCGCCAATGAATGATAAGTATCTATTTTTTTTCCAAATTAATTAACGACGAGATTTATTATCGTTTCTCGCATG
TCTTGCGAAAGTCAGAGTAGGTGCGAATTCTCCCAATTTGTGACCTACCATATGATCTGTTATATAAATAGGTAAATGTT
CTTTTCCATTATGAACAGCGATTGTATGGCCAATCATTTTGGGTATAATCGTAGATGCCCGAGACCAAGTTACTATTATT
TCTTTCTCCTCCCTCATGTTGAGTTTTTCCATTTTTCTCGATAAATGATTAGCTACAAAAGGATTTTTTTTTAGTGAACG
TGTCACAGCCGATTACTCCTTTTTTTTACATTTTAAAGATTGGCATTCTATGTCCAATAGAATATCTCGATCTAAGTATG
AAGGTAAGAATAAATACAATAATGATGAATGGAAAAAAGAGAAAATCCTTTAGCTGGATAAGGGGCGGATGTAGCCAAGT
GGATCAAGGCAGTGGATTGTGAATCCACCATGCGCGGGTTCAATTCCCGTCGTTCGCCCATCACATTATTTCAAATTCCA
AAAATTCGATTTTCAATATTCCTATTTACGGCGACGAAGAATAAAACTATCACTATATTTTTTCCTTTTCCTACTTCTTC
TTCCAAGCGCAGGATAACCCCAGGGGGTTGTGGGTTTTTTTCTACCAATTGGGGCTCTCCCTTCCCCGCCCCCATGGGGA
TGGTCTACAGGGTTCATAACTACTCCTCTTACTGCAGGACGCTTACCTAGCCAACATTTCGATCCGGCTCTACCCAAACT
TTTTTGGTTCACCCCAACATTACCCACTTGTCCGACTGTTGCTAAGCAGTTTTTGGATATCAAACGGACCTCCCCAGATG
GTAATCTTAATGTGGCCGATTTACCCTCTTTTGCAATCAGCTTCGCTACAGCGCCTGCAGCTCTAGCTAATTGTCCACCC
TTTCCAAGTGTGATTTCTATGTTATGTATGGCCGTGCCTAAGGGCATATCGGTTGAAGTAGATTCTTCTTTTTTATCAAT
AAAAACCCCTTCCCAAACTGTACAAGCTTCTTCCAAAGCATACGGCTTTCTAGATGTATATGATGATATCTAGACAGATG
GATCTTAT------------ATGAAGTACCACATGAGTGGATATATAGGAATCCAAATCTGCCGAATCACTCATGTATGA
TCTTCTACATCCTAGGTCTCCCCGTTCCGTCATCTGGCTTATGTTCTTCATGTAGCATTCAGACCGAATGACTCTATGAA
ATTACGTCGATACTTCCACATATTACGGGTAACGTAGGAGACATCTCTATTTTTCCCCCGGGGGATCTTTATAATTACCA
CTGCTTAGCTTTCAATTCGCCTCTGACCATCAAATTAAATGTGAATAACCCGTCCTCCTCTCTTTGAAACAAGGGGCGCT
TCCGGTTCTGTGCGTGCTTCAAACAATTTTGTCTTCTCCATATTACCATATCTCTAGAGTCAATAATTTTCTATGAGGAA
CTACTGAACTCAATCACTTGCTGCCGTTACTCAACAGTTTTCTGTTGAGGTCTATCCCATAGAGGTACTCAAATTGGATC
AGTGATTGATTTCTAGGTTTCGTCGTAAACCTAATTGGTTACTTCCAATTACGTAAATCAATAGTTCAAACCGCACTCAA
AGGTAGGGCATTTCCCATTGCTATAGGAACTTCTGTACCAGAAACAATGGTATCTCCAATTATAGCCCCTCTGGGATGTA
AAATATATCTCTTCTCACCATCCCCATAGTGTATGAGACAAATGTATGCATTTCGATTAGGGTCGTATTCTATGGTTACG
ATTCTACCAGATATGTCTTTTTCATTCCGTCGAAAATCGATTTTACGGTATAGACGCTTATGACCTCCCCCTCTATGCCT
TGCGGTAATGATTCCTCTGGCATTACGACCTTTACCACAACGATGCTGTCCATAGATCAAATTATTTCGTGGATTGGATT
TCACTTGACTGTCTACGGCTCCATTGCGTGTGCTCGGGGTAGAAGTTTTGTATAAATGTATCGCCGTGTTATTAAGTATT
TTGCTTTAAGTTCTTTTCTCT------ATAAGAGGTGGAATAGAATAACCCGGTTGAAGCGTAATGATCATACGTCTGTA
ATGCATTGTATGTCCCATAATAGGTCCCATTCTTCTACCCTTTCCTGGGAGTCGATGACTATTCATAGCTATTACCTTGA
CACCAAAGAAGAGTTCGACCCAATGCTTTATTTCTGTCCTAGTTGATCCTGATTCGACATTAGAAGTATATTGATTGTTC
CCCAATAACCGAATACTTTTTTCTGTAAATACTGCATATTTGATTCCATCCATAAATCCATTTTCTTCCCTATGAGTTCC
AGTATCGATAAGAATTCTAGTTCTTACTGTTCATATGTTATCGTATGAATATACCATACCAATTCGTTATGTATGGATGA
TGAGATTCCATTGATACAGAGCCAATTCCAATAGACTTATTGAACGTTCCCATTGGCGTGCATCCAGCAGGAATTGAACC
TACGAATTTGCCAATTATGAGTTGGGCGCTTTAACCATTCAGCCATGGATGCTTAACAGGGCTCATCGTACATCGTGAAT
AACCAAATTCCAATTGAAATGAAATCTTTAGGAGGAATCAATGAAAATCTTTAGGAGGAATCAATGAAACGACATCAATT
CAAATCCTGGATCTTCGAATTGAGAGAGATATTAAGAGAGATCAAAAATTCTCACTATTTCTTAGATTCATGGATCAAAT
TCGATTCAGTGGGATCTTTCACTCACATTTTTTTCCACCAAGAACGTTTTATGAAACTCTTTGACCCCCGAATTTGGAGT
ATCCTACTTTCACGTGATTCACAGGGTTCAACAAGCAATCGATATTTCATGATCAAAGGTGTAGTACTGCTTGTAGTAGC
GGTCCTTATATCTCGTATTAACAATCAAAAGATGGTCGAAAGAAAAAATCTCTATTTGATGGGGCTTCTTCCTATACCTA
TGAATTCCATTGGACCCAGAAATGAGACATTGGAAGAATCTTTTTGGTCTTCCAATATCAATAGGTTGATTGTTTCGCTC
CTGTATCTTCCAAAAGGGAAAAAGATTTCTGAGAGTTGTTTCATGGATCCGCAAGAGAGTACTTGGGTTCTCCCAATAAA
TAAAAAGTGTATCATGCCTGAATCGAACCGGGGTTCGCGGTGGTGGAGGAACCGGATCGGAAAAAAGAGGGATTCTAGTT
GTAAGATAGCTAATGAAACCGTAGCTGGAATCGAGATCTCATTCAAAGAGAAAGATAGCAAATATCTGGGGTTTCTTTTT
TTATCCTATACGGATGATCCGATCCGCAAGGACCATGATTGGGAATTGTTTGATCGTCTTTCTCCGAGGAAGAAGCGAAA
CATAATCAACTTGAATTCGGGACAGCTATTCGAAATCTTAGGGAAAGACTTGATTTGTTATCTCATGTCTGCTTTTCGTG
AAAAACGACCAATTGAAGGGGAGGGTTTCTTCAAACAACAAGGAGCTGAGGCAACTATTCAATCAAATGATATTGAGCAT
GTTTCCCATCTCTTCTCGAGAAACAAGTGGGGTATTTCTTTGCAAAATTGTGCTCAATTTCATATGTGGCAATTCCGACA
AGATCTCTTCGTTAGTTGGGGGAAGAATCAGCACGAATCGGATTTTTTGAGGAACGTATCGAGAGAGAATTGGATTTGGT
TAGACAATGTGTGGTTGGTAAACAAGGATCGGTTTTTTAGCAGGGTACGGAATGTATTGTCAAATATTCAATATGATTCC
ACAAGATCTATTTTCGTTCAAGTAACGGATTCTAGCCAATCGAAAGGATCTTCTGATCAATTCAGAGATCTTTTCGATTC
CATTAGAAATGAGGATTCAGAATATCACACATTGATCGATCAAACAGAGATTCAGCAACTAAAAGAAAGATCGATTCTTT
GGGATCCTTCCTTTCTTCAAACGGAACGAACAGAGATAGAATCAGATCGATTCCCGAAATGCCTTTTTGGATCTTCCTCA
ATGTCCCGGCTATTCACGAAACGTGAGAAGCAGATGAATAATCATCTGCTTCCGAAAGAAATCGAAGAATTTCTTGGGAA
TCCTACAAGATCAATTCGTTCTTTTTTCTCTGACAGATGGTCAGAACTTCATCTGGGTTCGAATCCTACCGAGAGGTCCA
CTAGAGATCAGAAATTTTGGAAGAAAAAACAAGATGTTTCTTTTGTCCCTTTCAGGCGATCGGAAAATAAAGAAATGGTT
GATATATTCAAGATAATTACGTATTTACAAAATACCGTCTCAATTCATCCTATTTCATCAGATCCGGGATGTGATATGGT
TCCGAAGGATGAACCAGATATGGACAGTTCCAATAAGATTTCATTCTTGAACAAAAATCCATTTTTGGATTTATTTCATC
TATTCCATGACCGGAACAAAGGGGGATACACGTTACACCACGATTTTGAATCAAAAGAGAGATTTCAAGAAATGGCAGAT
CTATTCACTCTATCAATAACCGAGCCGGATCTGGTGTATCATAGGGGATTTGCTTTTTCTTCGGTCCGGATCCACTGCGG
GAATGATTTGGAAGATCCAAAACGAAAAACAGCGGTATTTGCTAGCAACAACATCATGGAGGCAGTCAATCAATATAGAT
TGATCCGAAATCTGATTCAAATCCAATATAGCACCTATGGGTACATAAGAAATGTATCGAATCGATTCTTTTTAATGAAT
AGATCCGATCGCAACTTCGAATATGGAATTCAAAGGGATCAAATAGGAAATGATACTCTGAATCATATAACTATAATGAA
AATGAAATATACGATCAACCAACATTTATCGAATTTAAAAAAGAGTCAGAAGAAATGGTTTGATCCTCTTATTTCTCGAA
TCGAGAGATCCATGAATCGGGATCCTGATGCATATAGATACAAATGGTCCAATGGGAGCAAGAATTTCCAGGAACATTTG
GACCATTTCGTTTCTGAACAGAAGAGCCTTTTTCAAGTAGTGTTCGATCGATTACGTATTAATCAATATTCGATTGATTG
GTCCGAGGCTATCGATAAACAAGATTTGTCTAAGTCACTTCGTTTCTTTTTGTCCAAGTCACTTCTCTTTTTGTCCAAGT
TACTTCTCTTTTTGTCCAAGTCACTTCTCTTTTTGTCCAAGTCACTTCCCTTTTTCTTTGTGAGTATCGGGAATACCCCC
ATTCATAGGTCCGAGATCCACATCTATGAATTGAAAGGTCCGAATGATCAACCCTGCAATCAGTTGTTAGAATCAATAGG
TGTTCAAATCGTTCATTTGAATAAATTGAAACCCTTCTTATTGGATGATCATGATACTTCCCAAAGACCCAAATTCTTGA
TCAACGGAGGAACAATATTACCATTTTTGTTCAAAAAGATACCAAAGTGGATGATTGACTCATTCCATACTAGAAATAAT
CGCGGGAAATCCTTTGATAACACGGATTCCTATTTCTCAATGATATCCCACGATCGAGACAATTGGCTGAATCCCGTGAA
ACCATTTCATAGAAGTTCATTGATATCCTCTTTTTATAAAGCAAATCGACTTCGATTCTTGAATGATCCACATCACTTCT
GGTTCTATTGTAACAAAGGATTCCCCTTTTCTGTGGAAAAGACCCGTATCCATAATGATGATCTTACATATGGACAATTC
CTCAATATCTTGTTCATTCGCAACAAAATATTTTCTTTGTGCGCCGGTAAAAAAAAACATATTTTTTTGGAGAGAGAGAC
TATTTCACCAATCGAGTCACAGGTATCTGACATATTCATACCTAACGATTTTCTACAAAGTGGTGATGAAACGTATAACT
TGTACAAATCTTTCCATTTTCCAATTCGATTCGATCCATTCGTTCGTAGAGCTATTTATTCGATCGCAGACATTTCTGCA
ACACCTCTAAGAGAGGAACAAATAGTCAATTTTGAAAGAACTTATTGTCAGCCTCTTTCAGATATGAATCTATCTGATTC
AGAAAGGAAGAACTTGCATCAGTATCTCAGTTTCAATTCAAACATGGGTTTGATTCACACTCCATGTTCTGAGAAATATT
TACCATCCGGAAAGAGGAAAAAACGGAGTCTTTGTCTAAAGAAATACGTTGAGAAAGGGCAGATGTATGGAACCTTTCAA
CGAGATAGTGCTTTTTCAAATCTCTCAAAATGGAATCTGTTCCAAACATATATGCCATGGTTCCTTACTTCGACAGGGTG
CAAATATCTAAATTTCACCCTTTTAGATACTTTTTCAGACCCATTGCCGATACTAAGTAGCAGTCCAAAATTTGTATCCA
TTTTTCATGATATTATGTATGGATCAGATATATCATGGCCAATTCCTCAGAAGATTCTTCCACAATGGACTCTGATAAGT
GAGATTTCGAATAAGTGTTTACAGAATCTTCTTCTGTCCGAAGAAATGATTCATCGAAATAATGAGTCACCCGTTCCATT
GATATGGGCACATCTGAGATCAAGAAATGCTCGGGAGTTCCTCTATTCAATCCTTTTCCTTCTTCTTGTTGCTGGATATC
TTGTTCGTATCCATCTTCTCTTTGTTTCCCGAGCCTCTAGTGAGTTACAGACAGAGTTAGAAAAGATCAAATCTTTGATG
ATTCCATCATACATGATTGAGTTGCGAAAACTTCTGGATAGGTATCCTACATCTGAACTGAATTCTTTCTGGTTAAAGAA
TCTCTTTCTAGTTGCTCTGGAACAATTAGGAGATTCTCTGGAAGAAATACGGGGTTCTGCTTCTGGTGGCAACATGCTAT
TGGGTGGTGGTCCCGCTTATGGGGTCAAATCAATACGTTCTAAGAAGAAATATTTGAATATCAATCTCATCGATCTCATA
AGTATCATACCAAATCCCATCAATCGAATCACTTTTTCGAGAAATACGAGACATCTAAGTCGTACAAGTAAAGAGATCTA
TTCATTGATAAGAAAAAGAAAAAACGTGAACGGTGATTGGATTGATGATAAAATCGAATCCTGGGTCGCGAACAGTGATT
CGATTGATGATGAAGAAAGAGAATTCTTGGTTCAGTTCTCCACCTTAATGACAGAAAAAAGGATTGATCAAATTCTATTG
AGTCTGACTCATAGTGATCCTTTATCAAAGAATGACTCTGGTTATCGAATGATTGAACAACCGGGATCAATTTACTTACG
ATACTTAGTTGACATTCAGAAAAAGTATCTAATGAATTATGAGTTCAATAGATCCTGTTTAGCGGAAAGACGGATATTCC
TTGCTCATTATCAGACAATCACTTATTCACAAACCTCGTGTGGGGCTAATAGTTTTCATTTCCCATCTCATGGAAAACCC
TTTTCGCTCCGCTTAGCCCTCTCCCCTTCTAGGGGTATTTTAGTGATAGGTTCTATAGGAACTGGACGGTCCTGTTTGGT
CAAATACCTAGCGACAAACTCCTATGTTCCTTTCATTACGGTATTTCCGAACAAGTTCCTGGATGACAAGCCTAAAGGTT
ATCTTATTGATGATATCGATATTGATGATAATGACGATATCCATATTGATGATAGTGACGATATTGATGATGACCTTGAT
ACGGAGCTGCTAACTATGACGAATGTGCTAACTATGTATATGACGCCGAAAATAGACCGATTTGATATCACCCTTCAATT
CGAATTAGCAAAAGCAATGTCTCCTTGCATAATATGGATTCCAAACATTCATGATCTGTATGTGAATGAGTCGAATTACT
TATCCCTCGGTCTATTAGAGAACTATCTCTCCAGGGATTGTGAAAGATGTTCCACTAGAAATATTCTTGTTATTGCTTCG
ACTCATATTCCCCAAAAAGTGGATCCCGCTCTAATAGCTCCGAATAAATTAAATACATGCATTAAGATACGAAGGCTTCT
TATTCCACAACAACGAAAGCACTTTTTCATTCTTTCATATACTAGGGGATTTCACTTGAAAAAGAAAATGTTCCATACTA
ACGGATTCGGGTCCATAACCATGGGTTCCAATGCACGAGATCTTGTAGCACTTATCAATGAGGCCCTATCAATTAGTATT
ACACAGAAGAAATCAATTATAGAAACTAATACAATTAGATCAGCTCTTCATAGACAAACTTGGGATTTGCGATCCCAGGT
AAGATCGGTTCAGGATCATGGGATCCTTTTCTATCAGATAGGAAGGGCTGTTGCACAAAATGTACTTTTAAGTAATTGCC
CCATAGATCCTATATCTATCTATATGAAGAAGAAATCATGTAAGGAAGGAGATTCTTATTTGTACAAATGGTACTTCGAA
CTTGGAACGAGCATGAAGAAATTAACGATACTTCTTTATCTTTTGAGTTGTTCTGCCGGATCGGTCGCTCAAGATCTTTG
GTCTTCACCCGGATCCGGTGAAAAAAATGGGATCACTTCTTATGGATTCGTTGAGAATGATTCTGATCTAGTTCATGGCC
TATTAGAAGTAGAAGGCGCTCTGGCGGGATCCTCACGGACAGAAAAAGATTGCAGTCAGTTTGATAATAATCGAGTGACA
TTACTTCTTCGGTCCGAACCAAGGAATCCGTTAGATATGATGCAAAATGGATCTTTTTCTATCGTTGATCAGAGATTTTT
CTATGAAAAATACGAATCGGAGTTTGAAGAAGGGGAAGGGGCCCTCGACCCGCAACAGATAGAGGAGGATTTATTCAATC
ACATAGTTTGGGCTCCTAGAATATGGCGCCCTTGTGGCAATCTATTTGATTGTATCGAAAGGCCCACTGAATTGGGATTT
CCCTATTGGGCCGGGTCATTTCGGGGCAAGCGGATCATTTATCATAAAGAGGATGAGCTTCAAGAGAATGATTCGGAGTT
CTTGCAGAGTGGAACCATGCAGTACCAGACACGAGATAGATCTTCCAAAGAACAAGGCTTTTTTCGAATAAGCCAATTCA
TTTGGGACCCTGCGGATCCATTCTTTTTCCTATTCAAAGATCAGCCCTTTGTCTCTGTGTTTTCACGTCGAGAATTCTTT
GCAGATCAAGAGATGTCAAAGGGGCTTATTACTTCCCAAACAAATCCTCCTACATCTATATATAAACGCTGGTTCATCAA
GAATACGCAAGAAAAGCACTTCGAATTGTTGATTCATCGCCAGAGATGGCTTAGAACCAATAGTTCATTATCTAATGGAT
CTTTCCGTTCTAATACTCCATCCGAGAGTTATCAGTATTTATCAAATCTCTTCCTATCTAACAGAACGCTATTGGATCAA
ATGACAAAGACATTGTTGAGAAAGAGATGGCTTTTCCCGGATGAAATGAAACATTTGATTCATGTAACAGGAGAAAGATT
TCCCATTCCTTAGCCGTAAAGATATGTGGCCATGAAAAAGGGATTAAGTGGAACAGAATTGGCCGGGTGGTAGAGTCGTG
GAAACACTTGTTTATTCCATATTTTGGACCTTAGCTCCATGGAACAATATGCTACTGCTGAAGCATGGAAGAATTGAAAT
CTTAGATTAAAACACTATGTATGGATGATATGAACTGCCTAAACAAGAATTCTTGAACGGTGAACAACCAGAGCCTATTA
CTCACTACATCAAACAATTTCCATTAATGAAA-CATGGAAATCCGTCGGAAAATCAAAAATACGCATGTCCGATGAAATG
GTTGTTGCTATCTGCTCCAATAACGAATCATTGGTTTAACTAAAGAAAATAGATAGACCTTTCTCTTCGTCTCAGGTCGA
TGGATCTTCTCAATTGGAAGATCTCCCATATGGATAATACATATTCCGGTTGACCGAGCCTAATTTGAATTGTTTTGTTC
CGAAGCAAAGATATCCATGTAGGCGGTTCATCCTATTCAGATATTCACGACCAAGAGGTACTGGATTCTCTTTCGGATAG
GCCCTGAAAGGAGAAGGAAGGCTGGAATGCCAACAGGCGTCTGTCTATTCTCTAATTCACCCGACCCGATAGTACCCATT
TTGGGAACGTCCAGTGCCAAAGTCACTGAATGAGTAAGTCGCCAATCCCTAAAACGGACTATGTAATGTACTTTATCCGC
TGGGTTACGGGTACTGGTGGGTATTTTACTAGAGGTTTCTATCAATCTACCCCTGTGTGATTCCTGTTGAATCATATACT
CGGGGGGTGGCGCGGGGCGGACGATTTCCAAACGGACTCCTCATTCATTAGATAGAGAAGATCGCCAAGATTTCGTGATC
TGCTGCCGAACCTATTCCAACAGCTCGGACTCGGATCGTGGGGATCGCCGGAATACTTCGTATCAACAGATAAGATACTC
GGTATATCAATATTGATTAGATCCGAAATCTGTTATTGAATTGCTCATTCAATGAGCATTCTCAATATTATGCCTTGAAG
AGGACTCGAACCTCCACGCTCTTTAGCACGAGATTTTGAGTCTCGCGTGTCTACCATTTCACCATCAAGGCATCTTGAAA
GTGAATCGTATTCCATGAATATGATATCTATCTAGTGTGATATATGGAATATATGACAAAGGTGGATGGAGTGTTGGAGT
ATTTCTATCGATCGGTCATGTCATATGGGCCCAAGTCAGACATCAAATTGCTTCGATTTGAATTATCCGTAGGATACCCT
ATATATCAAAAAGATGTACAATCAAACCTATTTCTCGATTCAATAGAAGCCCAAAGAAGTGAATATGGTACCCAAATAAC
GATAGATATGTCAAAAGCAGGTCCGATTACGCCTATTCCTAATCCTAAATAGAATGTAACGACATAGGGATCCATATGGA
AACATAGTATCTATTTACATACGCTCAAATGACCCCTTCTCATAATAAGAATGTACATAACCTTATTCCGGTCTGGTCCG
GTATGGAATGAACTTATAATCTGATGATCGAGTCGATTCCATGATTATAAGTTCATAACCCCAGCCCATTTTGGGCGGAA
CAGCTCTACTAAATTCTTTTATTCCAGTTAGTAAGAGGGATCTTGATAGGCCTAGAAGCTAAAAGAGGGTATCCTGAGCA
ATTGCAAGAATTGGGTTCATTGATATTCCTGGTATAGTAGATGCTATCACACATACAGTCATACTCCATTCGATGGAATT
GTTTGATCTTAAAGGAGATCTTCTATAATTTCGCACGTGAGGGGTTATTTCTTGGTTTCGTCCAGTCATTAATAACTTGA
TTATTTTTAGATAATAGTAGATGGAAACAACGCTCGTAAGGAGTCCTATTGAAACCAAGAAATATAGGCCTGCCTGCCAT
CCACACCAGAATAGATGGAGTTTTCCGAAAAAACCTGCTAGTGGAGGAAGACCTCCTAGGGATAAGAGACATAGGGCTGA
AGAGAGAGCCAAAAAAGGATCTTTCGTGTATAATCCTGCATAATCTCGAATGTTATCAGTTCCAGTACGTAGACCAAATG
ATACAATGCGAGCAAAAGTTCCTAGATTCATGGAGATATAGAACAGCATATAAGTTATCATGCTTGCATATCCATCATTT
GAGTCTCCAACAATTATTCCAATAATTACATATCCGATTTGACCGATGGACGAATATGCAAGCATACGTTTCATGCTTGT
TTGAGTAATAGCAATGAGATTCCCCAATATCATGCTAAGAATAGCTAGGATTTCCAAAAGAAGATGCCATTCGTTTGATG
AGAAATAAAAAGGAATATCGAAAATTCGCGTGGCTGAAGCTGAAGCAGCTACTTTCGAAGTAACAGAAAGAAAAGCAACG
ACTGGAGTGGGAGAGTCAGAGTCGAAAAGAGGATTCCTCACTTCTTTCTCTCATTCAAAACCGTGCATGAGACTTTCATC
TCGCACGGCTCCTAAGTGATAAAAGAAAGAAGAACTCATCTTCTTTCTTTTTTGATTACCTTCCTCGCGTATGTATAAGA
CCGAATCCATTCGATTTCTAAAAAGGATTCCTAATCCTTAACTTTTCGAGGAATCCTTCATCAGTGGTTGTGAATGACTG
ACTTTCTCAATCTTTCGACCTTGGTTCCGTAGGAGCAAGTCAGAAAGATTGAGAAATAGAACCATCTGATTTGATTCGTT
CTCAATAGCCATGAGATGATCATCTTAGGGTGATCCTTTTGTCAACGGATGCCCCTATTACACTCGTAGTCTCTGAAGGA
TGAGAACCAACTATGTAGCATCTACATCGATAATTCAAGTATTGTATACGTCATTAGTCCGATCCTTTGTAGGAACTACC
CGTAATAACGAACTTGCAAAATGGATCTGTTTATCATAAAGAGATTCGTTGTTCCTGACCCTGCTTCACCTTAATTGTTA
TTTGAACAAAAAGATCACAAAAAACTTTTGGTAAAAGTTATGTCTTGGTCCGAGTGGGGATAGCATTTCTCTTCTGCATG
TCTATGGAGTTTTGAAAAATCCAAACATCTCAGAGATAGATATAGAGGTAGGAATTTGTCGAGCGAACCGCACTCCTTCG
TATACGTCAGGAGTCCATTGATGAAAAGGGGCTGGGGAAAGCTTGAACCCAATTCCTACAGTGGTGGATATAAGCGCAAT
TGAAATTCCTGGGGAGTTATACATTTGTGTATTGATAAGACCATTCACTATTTCTTGAAGCTCGATCTCCCCCCCAGATG
AACCATATAGCCAAGAGAAACCATGAACCAGAATAGAAGAGCTTGCCCCACCCATGAGTAAATATTTCGTAGTAGCCTCA
TTAGACCGTACATCTCTCTTGGTATATCCAGATAATAGGTAGGAACATAAACTGAAACATTCTGGAGCTACAAAGATAGT
TATTAAATCGTTAGCACCACATAAAAACATTCCTCCTAGAGTAGCTGTTAATACGAATAACAGAAACTCTGTTATAGCCA
TTTCTGTACATTCAATGTACTCTACGGATAGAGGAATACATAGAGTTGAACATAGTAAAATAAGAAATTGAAAGATTTCG
TTGAAATTGTTCGTTTGGAAATTTCCCGAAAAGCTAATTATAGGTTCTTCTTTCCATCGGAACAATAGGGCCGTTATGCT
CATTACTAAACTTGTTGAAGAGATGAAATAGAACCAAGGTCTATCTTTTTGATCAGAGGTTGAATCGATCATCAGAAGAA
GAATTAGGCCAAAAATTAGGATACATTCTGGGAAAATGAAACTTCCATGGAAGAGAAGCAAATGAAACGCTTTCATAAAA
ATTCTCGTAGAATCGAGAATGAAGTTTTCATTCTGTACATGCCAGATCATGAATTAGTAACTGCATCCAATCTCCGAAAA
AGTCCCAATTGTTTCGAACTTTCTATTTTTTGAATGGGATATTTACGGAATCCCCATGAATAGGATCAAACCTTATTCCA
TGATATTTCCATAAGATTCCTCTTTCTTAAGCAAGCCCTCGAGAGGGTTTAGTTGATCCATGATTTATGTTTCATCTTTC
TTTTTCTATTGATTCTTCTCCGATCGAGATGTATGGATCCATGGATCTATGTGTCTATATAGATCCTGTTCGTGGATTAA
CGAAAATGTGCAAAAGCTCTATTTGCCTCTGCCATTCTATGAGTCTCTTCCTTTTTGCGTATGGCATCGCCACTCCCTTT
GGCAGCATCTACTAATTCGGAACTTAATTTGAAAGCCATATTTCGACCCGGGCGTTTTCGGGATGCCCCTAATAACCAAC
GAATGGCAAGCGCTTTTCCTTGTGTGGATCCTATTTCAATAGGAACTTGATGAGTCGATCCGCCTACACGTCTTGCTTTT
ACTGCTATATCGGGAGTTACTCCACGTATTGCTTGACGTAAAACAGATAGTGGATTTGTTTCTGTCTTTTGTTGAATCTT
TTTCACGGCTCGATAGATAATTTGATAAGCCAATGATTTTTTTCCGTGTTTCAGAATACGGTTAACCAACATGTTAACTA
ATCGATTACGATAAATTGGATCGGATTTTGCAGTTTTTTCTTCTGCAGTACCTCGACGTGACATGAGTGTGAAAGAGGTT
TAAAAATCAGTTTTCTTTTTATAAGGGCTAAAAACGAATCACTTATTTTGGCTTTTTGACCCCATATTGTAAGGTGGATC
TCGAAAGATATGAAAGATCTCCCTCCAAGCCGTACATACGACTTTCATCGAATACGGCTTTCCACAGAATTCCATATGTA
TCTATGAGATCGAGTATGGAATTCTGTTTACTCACTTTAAATTGAGTATCCGTTCCCCTCCTTTTACTGCTAGGATTGGA
AATCCTGTATTTTACATATCCATACGATCGAGTCCTTGGGTTTCCGAAATAGTGTAATGTAAAAAGAAGTGCTTCGAATC
ATTGCTATTTGACTCGGACCTGTTCTGAAAAAGTCGAGGTATTTCGAATTGTTTGTTGACACGGACAAAGTAAGGGAAAA
CCTCTGAAATGATTTCAATATTGGACCTTGGACATATAATAGTTCCGAATCGAATCTCTTTTAGAAAGAAGATCTTTTGT
CTCATGGTAGCCTGCTCGAGTCCCCTTACGAAACTTTCGTTATTGGGTTAGCCATACACTTCACATGTTTCTAGCGATTC
ACATGGTATCATCAAATGATACAAGTCTTGGATAAGAATCTACAACGCACTAGAACGCCCTTGTTGACGATCCTTTACTC
CGACAGCATCTAGGGTTCCTCGAACAATGTGATATCTCACACCGGGTAAATCCTTAACCCTTCCTCCTCTTACTAATACT
ACAGAATGTTCTTGTGAATTGTGGCCAATACCAGGTATATAAGCAGTGATTTCAAATCCAGAGGTTAATCGTACTCTGGC
AACTTTACGTAAGGCAGAGTTTGGTTTTTTGGGGGTGATAGTGGAAAAGTTGACAGATAAGTCACCCTTACTGTCACTCT
ACAGAACCGTACATGAGATTTTCACCTCATACGGCTCCTCGTTCAATTCTTTCGAAGTAATTGGATCCTTTTCTTCGTTC
GAGAATCTCTTCCCTTCTTCCACCCTGCCCCGAAGAGTAACTAAGACCAATTCATTCACGTTTTCATGTTCCAATTGAAC
ACTTTCCATTTATGATCAAAGGAGAAGATTATTCTTTTTACCAAACATATGCGGATCAAATCACGATCTTCTAATCTAAT
AAAATAAGAACAAGAGATCTTTCTCGATCAATCCCTTTGCCCCTCATTCTTTGAGAATCAGAAAGATCCTTTTCGGGTTT
GAATTTGTTCATTTGGAATCTGGGCTCTTCTATTTTCTACTTATTTTTTTTGTTTTATTCTTTATTTCATTTCGATTTTC
TTTCCCTCTCTTTTCTTTTTATTCCCTTCCATCATTTCCATCATTCCTTAAGTCCCATAGGTTTGTTGATCCTGTAGAAT
CTGACCCATTTTCTCATCGAGCGAGGGGTACGAAATAAATCAGATTGATTTTTCGATCAAAAGTACTATGTGAAATCTGC
GGTTTTTTCCTCTTCCTCTATCCCTATCCCATAGGTACAGCGTTTGAATCAATAGAGAACCTTTTCTTCTGTATGAATCG
ATATTATGACATTCCAATTCCTTCCCGATCCCTCCCAAGGAAAAAACCGAATTGGATCCAAAATTGACGGGTTAGTGTGA
GCTTATCCATGCGGTTATGCACTCTTCAAATAGGAATCCATTTTCTGAAAGATCCTGGCTTTCGTGCTTTGGTGAGTCGT
CCGAGATCCTTTCGATGACCTATGTTGTGTTGAAGGGATATCTATATGATCCGATCGATTGCGTAAGGCCCGCGGTAGCA
ACGGAATCGGGGAAAGTATATAGAAAAGACAGTTCTTTTCTATTATATTAGTATTAGTTAGTGATCCCGGCTCGGTGAGT
CCCTTCTTACGTGATGAACTGTTGGCACTAGTCCTACATTTTGTCTCTGTGGACCGAGGAGAAAGGTGGCTCAGCGGGAA
GGGGGTTGTACCATGAGAGAAGCAAGAGGGTCAACTGCTTCAAATATACAACATGGATTCTGGCAATGCAATGGAGTTGG
ACCCTCATGTTGATCCGAATGAATCAGTCTTTCCGCAGAGGTAAATCTTTGCCTGCTAGGCAAGAGGATAGCAAGTTACA
AATTCTGTCTCGGTAGGACATGTATTTCTATTACTATGAAATTAATAAATGAAAATGAAGTAGTTAATGGTGAGGTTACC
ATTATCCTTTTTCTTGTATGTGTTCCTAAGAAAAGGAATTTGTCCATTTC--TTTTTTTTTGAGACCTCGAAAAATGAAA
TGGCGTGGAAACACATAGAAACTCTGGAATGGAAATTGAAAAGAAATGTAGCTCTAGTTCCTTCGGAAATGGTAAGATCT
TTGGCGCAAGAAGAAGGGGTGATCCATATCATCTTGACTTGTTCTGCTTCCCCTCTTTTTTTAACAATACCGAGTCGGGT
TCTTCTCCTACCAGTATCGAATAGAACATGCTG-AAAAAAATCTTCTTCATGGAAAACCTGCTCGATTTAGATCGGGAAA
ATCGTACGGATTTTATGAAACCATGTGCTATGGCTCGAATCCGTAGTCAATCCAATTTCCGATAGGAGCAGTTGACAATT
GAATTCAATTTTTCCCATTATTTTACTATCCATAATAGTGCGAAAAGAAGGCCCGGCTCCAAGTTGTTCAGGAATAGTAG
CGTTGAGTTTCTCGACCCTTTGCCTTAGGATTAGTTAGTTCTATTTCTCGATGGGGCCGGGAAGGGATATAACTCAGCGG
TAGAGTGTCACCTTGACGTGGTGGAAGTCATCAGTTCGAGCCTGATTATCCCTAAACCCAATGTGAGTTTTTCTATTTTG
ACTTGCTCCCCCGCAGCGATCGAACGAGAATGGATAAGAGGCTTGTGGGATTGACGTGATAGGGTAGGGATGGCTATATT
GCTGGGAGCGAACTCCAGGCTAATATGAAGCGCATGGGTCCAAGTTATGCTTGGAATGAAAGAAATTCCGAATCCGCTTT
GTCTACGAACAAGGAAGCTATAAGTAATGCAACTATGAATCTCATGGAGAGTTCGATCCTGGCTCAGGATGAACGCTAGC
GGCATGCTTAACACATGCAAGTCGGACGGGAAGTGGTGTTTCCAGTGGCGGACGGGTGAGTAACGCGTAAGAACCTGCCC
TTGGGAGGGGAACAACAACTGGAAACGGTTGCTAATACCCCGTAGGCTGAGGAGCAAAAGGAGGAATCCGCCCGAGGAGG
GGCTCGCGTCTGATTAGCTAGTTGGTGAGGCAATAGCTTACCAAGGCGATGATCAGTAGCTGGTCCGAGAGGATGATCAG
CCACACTGGGACTGAGACACGGCCCAGACTCCTACGGGAGGCAGCAGTGGGGAATTTTCCGCAATGGGCGAAAGCCTGAC
GGAGCAATGCCGCGTGGAGGTAGAAGGCCCACGGGTCATGAACTTCTTTTCTCGGAGAAGAAGCAATGACGGTATCTGAG
GAATAAGCATCGGCTAACTCTGTGCCAGCAGCCGCGGTAAGACAGAGGATGCAAGCGTTATCCGGAATGATTGGGCGTAA
AGCGTCTGTAGGTGGCTTTTCAAGTCCGCCGTCAAATCCCAGGGCTCAACCCTGGACAGGCGGTGGAAACTACCAAGCTG
GAGTACGGTAGGGGCAGAGGGAATTTCCGGTGGAGCGGTGAAATGCGTAGAGATCGGGAAGAACACCAACGGCGAAAGCA
CTCTGCTGGGCCGACACTGACACTGAGAGACGAAAGCTAGGGGAGCAAATGGGATTAGATACCCCAGTAGTCCTAGCCGT
AAACGATGGATACTAGGCGCTGTGCGTATCGACCCGTGCAGTGCTGTAGCTAACGCGTTAAGTATCCCGCCTGGGGAGTA
CGTTCGCAAGAATGAAACTCAAAGGAATTGACGGGGGCCCGCACAAGCGGTGGAGCATGTGGTTTAATTCGATGCGAAGC
GAAGAACCTTACCAGGGCTTGACATGCCGCGAATCCTCTTGAAAGAGAGGGGTGCCCTCGGGAACGCGGACACAGGTGGT
GCATGGCTGTCGTCAGCTCGTGCCGTAAGGTGTTGGGTTAAGTCCCGCAACGAGCGCAACCCTCGTGTTTAGTTGCCACC
ATTGAGTGTGGAACCCTGAACAAACTGCCGGTGATAAGCCGGAGGAAGGTGAGGATGACGTCAAGTCATCATGCCCCTTA
TGCCCTGGGCGACACACGTGCTACAATGGACGGGACAAAGGGTCGCGATCCCGCGAGGGTGAGCTAACTCCAAAAACCCG
TCCTCAGTTCGGATTGCAGGCTGCAACTCGCCTGCATGAAGCCGGAATCGCTAGTAATCGCCGGTCAGCCATACGGCGGT
GAATTCGTTCCCGGGCCTTGTACACACCGCCCGTCACACTATGGGAGCTGGCCATGCCCGAAGTCGTTACCTTAACCACA
AGGAGGGGGATGCCGAAGGCGGGGCTAGTGACTGGAGTGAAGTCGTAACAAGGTAGCCGTACTGGAAGGTGCGGCTGGAT
CACCTCCTTTTCAGGGAGAGCTAATGCTTATGCTTGTTGAGTATTTTGGTTTGACACTGCTTCACACCCAAAAAGAAGCG
AGCTACGTCTGAGCTAAGCTTGGATATTGAAGTCTTCTTTCGTTTCTCGACGGTGAAGTAAGACCAAGCTCATGAGCTTA
TTATCCTAGGTCGGAACAAGTTGATAGGATCCCACTTTTTACGTCCCCATGTCGCCACACGGGAGGGACATGGGGCGCAA
AAAGGAAAGAGAGGGATGGGGTTTCTCTCGCTTTTGGCATAGCAGGCCTCCCAGTGGGAGGCCCGCACGAGGGGCTATTA
GCTCAGTGGTAGAGCGCGCCCCTGATAATTGCGTCGTTGTGCCTGGGCTGTGAGGGCTCTCAGCCACATGGATAGTTCAA
TGTGCTCATCAGCGCCTGACCCGGAGATGTGGATCATCCAAGGCACATTAGCATGGCGTACTCCTCCTGTTCGAATCGGA
GTTTGAAACCAAACTTCTCCTCAGGAGGATAGATGGGGCGATTCAGGTGAGATCCAATGTAGATCTAACTTTCTATTCAC
TCGTGGGATCCGGGCGGTCCGGGGGGGACCACCGCGGCTCCTCTCTTCTCGAGAATCCATACATCCCTTATCAGTGTATG
GACAGCTATCTCTCGAGCACAGGTTTAGGTTCGGCCTCAATGGGAAAATGGAGCACCTAACAACGCATCTTCACAGACCA
AGAACTACGAGATCACCCCTTTCATTCTGGGGTGACGGAGGGATCGTACCATTCGAGCCTTTTTTTTTTCATGCTTTTCC
CGGAGGTCTGGAGAAAGCAGCAATCAATAGGATTTCCCTAATCCCCCCTTCCCGAAGGGAAGAACGTGAAATTCTTTTTC
CTTTCCGCAGGGACCAGGAGATTGGATCTAGCCATAAGAAGAATGCTTGGTATAAATAACTCACTTCTTGGTCTTCGACC
CCCTCAGTCACTACGAGCGCCCCCCGATCAGTGCAATGGGATGTGTCTATTTATCTATCTCTTGACTCGAAATGGGAGCA
GGTTTGAAAAAGGATCTTAGAGTGTCTAGGGTTGGGCCAGGAGGTCTTTTAACGCCTTCTTTTTTCTTCCCATCGGAGTT
ATTTCACAAAGACTTGCCATGGTAAGGGAGAAGGGGGAACAAGCACACTTGAAGAGCGCAGTACAATGGAGAGTTGTATG
CTGCGTTCGGGAAGGATGAATCGCTCCCGAAAAAGAATCTATTGATTCTCTCCCAATTGGTTGGATCGTAGGTGCGATGA
TTTACTTCACGGGCGAGGTCTCTGGTTCAAGTCCAGGATGGCCCAGCTGCGCCAGGGAAAAGAATAGAAGAAGCATCTGA
CTCTTTCATGCATACTCCACTTGGCTCGGGGGGATATAGCTCAGTTGGTAGAGCTCCGCTCTTGCAATTGGGTCGTTGCG
ATTACGGGTTGGATGTCTAATTGTCCAGGCGGTAATGATAGTATCTTGTACCTGAACCGGTGGCTCACTTTTTCTAAGTA
ATGGGGAAGAGGACCGAAACATGCCACTGAAAGACTCTACTGAGACAAAAAGATGGGCTGTCAAGAACGTAGAGGAGGTA
GGATGGGTGGTTGGTCAGATCTAGTATGGATCGTACATGGACGATTGTTGGAGTCGGCGGCTCTCCTAGGGTTCCATCAT
CTGGGATCCCTGGGGAAGAGGATCAAGTTGGCCCTTGCGAATAGCTTGATGCACTATCTCCCTTCAACCCTTTGCTTTGA
GCGAAATGTGGCAAAAGGAAGGAAAATCCATGGACCGACCCCATCGTCTCCACCCCGTAGGAACTACGAGATCGCCCCAA
GGACGCCTTCGGCATCCAGGGGTCACGGACCGGCCATAGACCCTGTTCAATAAGTGGAACGCATTAGCTGTCCGCTCTCC
GGTTGGGCAGTAAGGGTCGGAGAAGGGCAATCACTCGTTCTTAAAATAAAACCAGCATTCTTAAGACCAAAGAGTCGGGC
GGAAAAAGGGAGAGAGCTCTCTGTTCCTGGTTCTCCTGTAGCTGGATTCTCCGGAACCACAAGACAAGAATCCTTAGAAT
GAAGGAATGGGATTCCAACTCAGCACCTTT--------TGAGAAGAGTTGCTCTTTGGAGAGCACAGTACGATGAAAGTT
GTAAGCTGTGTTCGGGGGGGAGTTATTGTCTATCGTCGGCCTCTATGGTAGAATCGGCCGGGGAGGCCTGAGAGGCAGTG
GTTTACCCTGCGGCGGATGTCAGCGGTTCGAGTCCGCTTATCTCCAGCCCGTGAACTTAGCTGATACTATGATAACACCC
AATTTTTCCAATTCGGCAGTTCGATCTATGATTTCTCATTCATGGACGTTGATAAGATCCTTCCATTTAGCAGCACCTTA
GGATGGCATAGCCTTAACATTAATGGCGAGGTTCAAACGAGGAAAGGCTTACGGTGGATACCTAGGCACCCAGAGACGAA
GAAGGGCGTAGCAAGCGACGAAATGCTTCGGGGAGTTGAAAATAAGCATAGATCCGGAGATTCCCGAATAGGTCAACCTT
TCGAACTGCTGCTGAATCCATGGGCAGGCAAGAGACAACCTGGCGAACTGAAACATCTTAGTAGCCAGAGGAAAAGAAAG
CAAAAGCGATTCCCGTAGTAGCGGCGAGCGAAATGGGAGCAGCCTAAACCGTGAAAACGGGGTTGTGGGAGAGCAATACA
AGCGTCGTGCTGCTAGGCGAAGCAGTGGAGTGCTGCACCCTAGATGGCGAGAGTCCAGTAGCCGAAAGCATCACTAGCGT
ACGCTCTGACCCGAGTAGCATGGGGCACGTGGAATCCCGTGTGAATCAGCAAGGACCACCTTGCAAGGCTAAATACTCCT
GGGTGACCGATAGCGAAGTAGTACCGTGAGGGAAAGGTGAAAAGAACCCCCATCGGGGAGTGAAATAGAACATGAAACCG
TGAGCTCCCAAGCAGTGGGAGGAGAATGTGATCTCTGACCGCGTGCCTGTTGAAGAATGAGCCGGCGACTCATAGGCAGT
GGCTTGGTTAAGGGAACCCACCGGAGCCGTAGCGAAAGCGAGTCTTCATAGGGCGATTGTCACTGCTTATGGACCCGAAC
CTGGGTGATCTATCCATGACCAGGATGAAGCTTGGGTGAAACTAAGTGGAGGTCCGAACCGACTGATGTTGAAGAATCAG
CGGATGAGTTGTGGTTAGGGGTGAAATGCCACTCGAACCCAGAGCTAGCTGGTTCTCCCCGAAATGCGTTGAGGCGCAGC
AGTTGACTGGACATCTAGGGGTAAAGCACTGTTTCGGTGCGGGCCGCGAGAGCGGTACCAAATCGAGGCAAACTCTGAAT
ACTAGATATGACCCCAAAATTACAGGGGCCAAGGTCGGCCAGTGAGACGATGGGGGATAAGCTTCATCGTCGAGAGGGAA
ACAGCCCGAATCACCAGCTAAGGCCCCTAAATGACCGCTCAGTGATAAAGGAGGTAGGGGTGCAGAGACAGCCAGGAGGT
TTGCCTAGAAGCAGCCACCCTTGAAAGAGTGCGTAATAGCTCACTGATCGAGCGCTCTTGCGCCGAAGATGAACGGGGCT
AAGCGATCTGCCGAAGCTGTGGGATGTCAAAATGCATCGGTAGGGGAGCGTTCCGCCTTAGAGGGAAGCGCCCGCGCAAG
CAGGTGTGGACGAAGCGGAAGCGAGAATGTCGGCTTGAGTAACGCAAACATTGGTGAGAATCCAATGCCCCGAAAACCTA
AGGGTTCCTCCGCAAGGTTCGTCCACGGAGGGTGAGTCAGGGCCTAAGATCAGGCCGAAAGGCGTAGTCGATGGACAACA
GGTGAATATTCCTGTACTACCCCTTGTTGGTCCCGAGGGACGGAGGAGGCTAGGTTAGCCGAAAGATGGTTATCGGTTCA
AGGACGCAAGGTGACCTTGTTTTTTCAGGGTAAGAAGGGGTAGAGGAAATGCCTCGAGCCAATGTCCGAGTACGAGGCGC
TACGGCGCTGAAGTAATCCATGCCATACTCCCAGGAAAAGCTCGAACGACCTTCAACAAAAGGGTACCTGTACCCGAAAC
CGACACAGGTGGGTAGGTAGAGAATACCTAGGGGCGCGAGACAACTCTCTCTAAGGAACTCGGCAAAATAGCCCCGTAAC
TTCGGGAGAAGGGGTGCCTCCTCACAAAGGGGGTCGCAGTGACCAGGCCCGGGCGACTGTTTACCAAAAACACAGGTCTC
CGCAAAGTCGTAAGACCATGTATGGGGGCTGACGCCTGCCCAGTGCCGGAAGGTCAAGGAAGTTGGTGACCTGATGACAG
AGGAGCCGGCGACCGAAGCCCCGGTGAACGGCGGCCGTAACTATAACGGTCCTAAGGTAGCGAAATTCCTTGTCGGGTAA
GTTCCGACCCGCACGAAAGGCGTAACGATCTGGGCACTGTCTCGGAGAGAGGCTCGGTGAAATAGACATGTCTGTGAAGA
TGCGGACTACCTGCACCTGGACAGAAAGACCCTATGAAGCTTCACTGTTCCCTGGGATTGGCTTTGGGCCTTTCCTGCGC
AGCTTAGGTGGAAGGCGGAGAAGGCCTCCTTACGGGGGGGCCCGAGCCATCAGTGAGATACCACTCTGGAAGAGCTAGAA
TTCTAACCTTGTGTCAGGACCTACGGGCCAAGGGACAGTCTCAGGTAGACAGTTTCTATGGGGCGTAGGCCTCCCAAAAG
GTAACGGAGGCGTGCAAAGGTTTCCTCGGGCCGGACGGAGATTGGCCCTCGAGTGCAAAGGCATAAGGGAGCTTGACTGC
AAGACCCACCCGTCGAGCAGGGACGAAAGTCGGCCTTAGTGATCCGACGGTGCCGAGTGGAAGGGCCGTCGCTCAACGGA
TAAAAGTTACTCTAGGGATAACAGGCTGATCTTCCCCAAGAGTTCACATCGACGGGAAGGTTTGGCACCTCGATGTCGGC
TCTTCGCCACCTGGGGCTGTAGCATGTTCCAAGGGTTGGGCTGTTCGCCCATTAAAGCGGTACGTGAGCTGGGTTCAGAA
CGTCGTGAGACAGTTCGGTCCATATCCGGTGCGGGCGTTAGAGCATTGAGAGGACCTTTCCCTAGTACGAGAGGACCGGG
AAGGACGCACCTCTGGTGTACCAGTTATCGTGCCCACGGTAAACGCTGGGTAGCCAAGTGCGGAGCGGATAACTGCTGAA
AGCATCTAAGTAGTAAGCCCACCCCAAGATGAGTGCTCTCCTATTCCGACTTCCCCAGAGCCTCCGGTAGCACAGCCGAG
ACAGCGACGGGTTCTCTGCCCCCCCTGCGGGGATGGAGCGACAGAAGTATTGAGAATCCAAGATAAGGTCACGGCGAGAC
GAGCCGTTTATCATTACGATAGGTGTCAAGTGGAAGTGCAGTGATGTATGCAGCTGAGGCATCCTAACAGACCGAGAGAT
TTGAACCTTGTTCCTACACGACCTGATCAATTCGATCAGGCACTCGCCATCTATTTTCATTGTTCAACTGTTTGACAACA
TGAAAATACCAAAAGCTCTGCCCTTCCCTATCTATCCAAGGGAGGGAAGGGCAGAGGCCTTTGGTGTCCCTTCCAGTCAA
GAATTGGGGCCTCACAATCACTAGCCAATATACTTTTCTCTCATGCCTTTCTTCGTTCATGGTTCGATATTCTGGTGTCC
TAGGCGTAGAGGAACCACACCAATCCATCCCGAACTTGGTGGTTAAACTCTACTGCGGTGACGATACTATAGGGGAGGTC
CTGCGGAAAAATAGCTCGACGCCAGAATGATAAAAAGCTTAACACCTCTTATTTTACTTTTAAAATATAAAAAAGAGAAA
AATAAAAAATGCAAAGGTCGTCTTATTCAAAACCCCAATTAGAATTATGACATCTCTTCTCTCACCCCTCACACCTCGGA
ACGCACTGTTCTTATAGAGAGAAACGCGCTTTCACATCTTATTAACC-----CGAAACGAAATGGCTGAGGAGAGGTTCC
TTTTTGAGGGTACTCCCGGGAACAGATCCAGTGGAGACGGGGTGGGGCCTGTAGCTCAGAGGATTAGAGCACGTGGCTAC
GAACCACGGTGTCGGGGGTTCGAATCCCTCCTCGCCCACAACCGGCCCAAAAGGGAAGGACCTTTCCTTTACCTCTGGGG
GTAAGAAAATAATGATCGGGATAGTGGATGCAAAGCTATTGAACTTGGGTATGGTCTTTTGTCGAAATGGAATGGCCTTA
CTTTTTCTTTTTATTTATTTTATCGCGAAGGGG-TTTTAATTACATATAGTAACCCCGGTCGGAATCAGCATATTTATGT
TTTACTCCCCGTAACTCTTCCTCAGCCAGGCTTGGGCAGAATAGCGGAGCAAATACAAGTATTACTAGCATAGCAAAAAT
GCGTTCCTCGTCATTAATATGTTTGCTCGCGTTAATTGTGGCCTATCGGGAGACTGCATCTTTGATGCACTGCTAGTACA
TCATCTGAGAATTCTTAATTGGCTAGTTGTAAATAGCCTTGGGGCTAAAGGGATTACCCCGGATCTACGCCGAGGTATTG
ACGGTGATTCTCAAATATCGTAGAACAGAATGTGATACGATGAGATAGAATGCAATAGAAACAAAGACAGGGAACGGGTT
ACCTACCCCTAACGGTCAAAGCGAGCCCTTTAATTCAATTCTTCATTCTTTAATGAAATTAAGAATCAATCAAATCTCCC
CAAGTAGGATTCGAACCTACGACCAATCAGTTAACAGCCGACCGCTCTACCACTGAGCTACTGAGGAACAACGGGAGATT
CGACCTCATAGAGTTCAACTCCCGTTCTCAACCCATGAGTCCGAAGCTTCCTTCGTAACTCCCGGAACTTCTTCGTAGTG
GCTCCGTTCCATGCCTCATTTCATAGGGAACCTCAAAGTGGCTCTATTTCATTATATTCCATCTATATCCCAATTCCATT
CATTTAATATCCCTTTGGTGTCATTGACATAAGAGATGTCATTTATAGTCTATCTCTTTCTATATATGGAAAGTTAACAA
ATCATCATATAATAATCGAGAAATTGAAATAGAAAAGAAAAAAGGGAGGTTTGTGATGATTTTGAAATCTTTTCTACTAG
GTAATCTATTATCCTTATGCATGAAGATAATAAATTCGGTCGTTGTGGTCGGACTCTATTATGGATTTCTGACCACATTC
TCCATAGGGCCCTCTTATATCTTCCTTCTCCGAGCTCGGGTTATGGAAGAAGGAACCGAGAAGGAGGTATCAGCAACAAC
TGGTTTTATTACGGGGCAGCTCATGATGTTCATATCGATCTATTATGCGCCTCTGCATCTAGCATTGGGTAGACCTCATA
CAATAACTGTCCTAGTTCTACCGTATCTTTTGTTTCATTTCTTCTGGAACAATCACAAAAACTTTTTTTATTATGGATCT
ACTACCAGAAATTCAATGCGTAATCTCAGCATTCAATGTGTATTCCTGAATAATCTAATTTTTCAATTATTCAACCATTT
CATTTTACCAAGTTCAACGTTAGCCAGATTAGTCAACATTTATATGTTTCGATGCAACAACAAGATGTTATTTGTAACAA
GTAATTTTGTTGGTTGGTTAATTGGTCACATTTTATTCATGAAATGGGTTGGCTTGGTATTATTCTGGATACGGCAAAAT
TATTCGATTCGATCTAATAATAAGTACCTTGTGTCAGAATTGAGAAATTCTATGGCTCGAATCTTTAGTATTCTCTTATT
TATCACCTGTGTCTACTATTTAGGCAGAATGCCGTCGCCTATTGTCACTAAGAAACTGAAAGAAACCTCAGAAACGGA--
-------AGAAAGAAAAGAAGAAAACGATGTAGAAACAACTTACGAAGAAGACAAAGATAGCCCAGACTACGAAGATTTT
TATCTTGATACTCATCAAGATAATTGGGAATTGGNNNNNNNNNNNNNNNNNNNNNNNNNNNNNNNNN-NNNNNNNNNNNN
NNNNNNNNNNNNNNNNNN-NNNNNNNNNNNNNNNNNNNNNNNNNNNNNNNNNCNNNNNNATNNNNCNNNNNNNNNNNNNN
NNNNNNNNNNNNNNNNNNNNCCGTTTGTAATTCCATCAATTATATGTCTATCAAAAAACTGAATTCGTTCAGCGAATTCT
CTTATATTTNNNNNNNNNNNNNNNNNNNNNNNNNNNNNNNNNNNNNNNNNNNNNNNNNNNNNNNNNNNNNNNNNNNNNNN
NNNNNNGTCCAAGAGAATTCTCTTAGGGCCCCCCTTTACAAAAAAATTGGCTAAGTCCAAATTNNNNNNNNNNNNNNNNN
NNNNNNNNNNNNNNNNNNNNNNNNNNNNNNNNNNAAAAAGAGCTATACTGACCGAAAAAACTGCATTTTTAAAAAAATCA
TACCAATCTGGGGAACCATTAAAATTTGGATGGAAAAAGTTTGTGGACGGAGTTAACCATTTCGATAATAGATCAAAATC
TATTACTCCTTGATCAAAATGAATTCCGATTGATNNNNNNNNNNNNNNNNNNNNNNNNNNNNNNNNNNNNNNNNNNNNNN
NNNNNNNNNNNNNNNNNNNNNNNNNNNNNNNNNNNNNNNNNNNNNNNNNNNNNNNNNNNNNNNNNNNNNNNNNNNNNNNN
NNNNNNNNNNNNNNNNNNNNNNNNNNNNNNNNNNNNNNNNNNNNNNNNNNATNNNCTGTTGATANNNGTAAATTTCTATT
GACCGCTTTTGGCACTTTTTTTCCCCATAAAGATATTGAATAGAAAGAACTATTTTTAGTGCTACTGTAATTTTGAAAAT
GAATGCGCAAATGTCCATCAAAGGTAAGTAAATAGATCCGAAACATATAAAATGCGGTTAATCCCGCTGTAAAGAAAGCT
ATTATTGCGAAAGTTGGTGAATACAACCAACTATCATGAAGAATTTCATCTTTGGACCAAAAACAAGCAAGAGGCGGAAT
ACCACAAAGGGAGAGTGTACCTAATAAAAAGGTAATTCTTGTAATTGGAACATATTTTGTTAAACCGCCCATAAGAACCA
TATTTTGACTTTTATCTGGTGAATATCCAACAATGGGTTCCATTGAATGAATAATTGATCCGGATCCCAAAAACAATAAA
GCTTTCGAATAGGCATGAGTGATCAAATGGAATAAAGCGGCTCGATAAGAACCTATACCCAGAGCTAACATAATATAACC
CAATTGAGACATTGTCGAGTAAGCTAAACTTCTTTTAATGTCTCTTTGAGCAAGAGCCAAAGTAGCTCCTAATAGTACTG
TTATTACGCCTATTGAAGAAATGATATTCATTATGGAAGGTATAACTATGAAAAGAGGAAGAAGCCGAGCTACAAGAAAA
ATTCCCGCTGCTACCATAGTAGCAGCATGTATAAGAGCAGAAATGGGAGTGGGTCCTTCCATAGCATCAGGTAACCATAT
GTGAAGAGGGAATTGTGCGGATTTAGCAACTGCACCAACGAATAAAAAAGAAGCACACAGAGTAACAAATAAGGAATTTA
CTCCATTATTATGAACCAAGTTATTAATTATTTCGAACAAATCCCGAAATTCTAAACTACCTGTTATCCAATAAAGTCCT
AAAATTCCTAATAATAAACCAAAATCCCCTATACGATTGGTTACAAAAGCTTTTTGGCAAGCACTTGCCGCACTCGGNNN
NNNNNNNNNNNNNNNNNNNNNNNNNNNNNNNNNNNNNNNNNNNNNNNNNNNNNNNNNNNNNNNNNNNNNNNNNNNNNNNN
NNNNNNNNNNNNNNNNNNNNNNNNNNNNNNNNNNNNNNNNNNNNNNNNNNNNNNNNNNNNNNNNNNNNNNNNNNNNNNNN
NNNNNNNNNNNNNNNNNNNNNNNNNNNNNNNNNNNNNNNNNNNNNNNNNNNNNNNNNNNNNNNNNNNNNNNNNNNNNNNN
NNNNNNNNNNNNNNNNNNNNNNNNNNNNNNNNNNGTCCAAGACNNNNNNNNNNNNNNNNNNNNNNNNNNNNNNNNNNNCT
GAATAGATAGATTGACCGAAAATGCCATAGCTATACTTAGCATCAAAACACTCGGAAAAGCCCACATACGGCGAATATTT
TTTGTTGCTGTCCGAATAAGCAGAAGTCCAAATCCTATTAACATAGTANNNNNNNNNNNNNNNNNNNNNNNNNNNNNNNN
NNNNNNNNNNNNNNNNNNNNNNNNNNNNNNNNNNNNNNNNNNNNNNNNNNNNNNNNNNNNNNNNNNNNNNNNNNNNNNNN
NNNNNNNNNNNNNNNNNNNNNNNNNNNNNNNNNNNNNNNNNNNNNNNNNNNNNNNNNNNNNNNNNNNNNNNNNNNNNNNN
NNNNNNNNNNNNNNNNNNNNNNNNNNNNNNNNNNNNNNNNNNNNNNNNNNNNNNNNNNNNNNNNNNNNNNNNNNNNNNNN
NNNNNNNNNNNNNNNNNNNNNN-NNNNNNNNNNNNNNNNNNNNNNNNNNN------------------------------
--------------------------------------------------------------------------------
--------------------------------------------------------------------------------
--------------------------------------------------------------------------------
--------------------------------------------------------------------------------
--------------------------------------------------------------------------------
--------------------------------------------------------------------------------
--------------------------------------------------------------------------------
--------------------------------------------------------------------------------
--------------------------------------------------------------------------------
--------------------------------------------------------------------------------
--------------------------------------------------------------------------NNN-NN
NNNNNNNNNNNNNNNNNNNNNN---NNNNNNNNNNNNNNNNNNNNNNNNNNNNNNNNNNNNNNNNNNNNNNNNNNNNNNN
NNNNNNNNNNNNNNNNNNNNNNNNNNNNNNNNNNNNN--------------------NNNNNNNNNNNNNNNNNNNNNNN
NNNNNN---------NNNNNNNNNNNNNNNNNNNNNNNNNNNNNNNNNNNNNNNNNNNNNNNNNNNNNNNNNNNNNNNNN
NNNNNNNNNNNNNNNNNNNNNNNNNNNNNNNNNNNNNNNNNNNNNNNNNNNNNNNNNNNNNNNNNNNNNNNNNNNNNNNN
NNNNNNNNNNNNNNNNNNNNNNNNNNNNNNNNNNNNNNNNNNNNNNNNNNNNNNNNNNNNNNNNNNNNNNNNNNNNNNNN
NNNNNNNNNNNNNNNNNNNNNNNNNNNNNNNNNNNNNNNNNNNNNNNNNNNNNNNNNNNNNNNNNNNNNNNNNNNNNNNN
NNNNNNNNNNNNNNNNNNNNNNNNNNNNNNNNNNNNNNNNNNNNNNNNNNNNNNNN-----NNNNNNNNNNNNN---NNN
NNNNNNNNNNNNNNNNNNNNNNNNNNNNNNNNNNNNNNNNNNNNNNNNNNNNNNNNNNNNN------NNNNNNNNNNNNN
NNNNN--NNNNNNNNNNNNNNNNNNNNNNNNNNNNNNNNNNNNNNNNNNNNNNNNNNNNNNNNNNNNNNNNNNNNNNNNN
N-NNNNNNNNNNNNNNNNNNNNN-NNNNNNNNNNNNNNNNNNNNNNNNNNNNNNNNNNNNNNNNNNNNNNNNNNNNNNNN
NNNNNNNNNNNNNNNNNNNNNNNNNNNNNN-NNNNNNNNNNNNNNNNNNNNNNNNNNNNNNNNNNNNNNNNNNNNNNNNN
NNNNNNNNNNNNN------NNNNNNNNNNNNNNNNNNNNNNNNNNNNNNNNNNNNNNNNNNNN-----------------
--------------------------------------------------------------------------------
--------------------------------------------------------------------------------
--------------------------------------------------------------------------------
----------------------------------------------------NNNNNNNNNNNNNNNNNNNNNNNNNNNN
NNNNNNNNNNNNNNNNNNNNNNNNNNNNNNNNNNNNNNNNNNNNNNNNNNNNNNNNNNNNNNNNNNNNNNNNNNNNNNNG
ATCTAGACGATTCAACATGAATTGACTATTATTATTTCAAGTAAGCCGCTATGGTGAAATCGGTAGACACGCTGCTCTTA
GGAAGCAGTGCTAGAGCATCTCGGTTCGAGTCCGAGTGGCGGCATACTGTAAAAAAGATACAATGGATCCTATAATGNNN
NNNNNNNNNNNNNNNNNTNNNNNNNNNNNNNNNNNNNNNNNNNNNNNNNNNNNNNNNNNNNNNNNTATATTAACTCATCT
CTCTTTTTCGATCATTTCAATTGNNNNNNNNATTCATTNGATGACCCTATTAATACATGAAATCATAGGGTTGCGTGATT
CGTCGGAAAAAGGAATGATAGTTACTTTTTTTTCTATAACAGGATTATTAGTTACTNNTTGGANNNCTTCGAGACATTTT
CCATTAAGTAATTTATACGAGTCTTTAATCTTCCTTTCGTGGAGTTTTTCCATTATTCATCTAATTTCCAAGATATGGAA
TCGTAAAAATGATTTAAGCGCAATAACCGCCCCAAGTGCCATTTTTACCCAGGGTTTCACCACATCGGGTCTTTCAAGTG
AAATGCATCAATCGTCAAGATTAGTACCTGCTCTACAATCTCAGTGGTTAATGATGCACGTANGTATGATGNNNNNNNNN
NNNNNNNNNNNNNNNNNNNNNNNNNNNNNNNNNNNNNNNNNNNNNNNNNNNNNNNNNNNNNNNNNNNNNNNNNNNNNNNN
NNNNNNNNNNNNNNNNNNNNNNNNNNNNNNNNNNNNNNNNNNNNNNNNNNNNNNNNNNNNNNNNNNNNNNNNNNNNNNNN
NNNNNNNNNNNNNNNNNNNNNNNNNNNNNNNNNNNNNNNNNNNNNNNNNNNNNNNNNNNNNNNNNNNNNNNNNNNATCGT
GTCATTAGTTTAGGGTTTACCTTTTTAACCATAGGTATTCTTTCTGGAGCAGTATGGGCTAACGAGGCATGGGGATCTTA
TTGGAATTGGGACCCCAAAGAAACTTGGGCATTTATTACTTGGACCATATTCGCGATTTATTCACATACTAGAACAAATC
AAGGTTTGCAAGGTACGAATTCGTCACTTGTAGCGTCTATAGGATTTCTTATAATTTGGATATGCTATTTTTGGATCAAT
CTATTAGGAATAGGTCTACATAGTNNNNNNNNNNNNNNNNNNNNNNNNNNNNNNNNNNNNNNNNNNNNNNNNACATAAGA
CCGTCGTACCGTACGTAACGGAAAGTTTGCGCAGGTTTTTGAGNNNNNNNNNNNNNNNNNNNNNNNNNNNNNNNNNNNNN
NNNNNNNNNNNNNNNNNNNNNNNNNNNNNNNNNNNNNNNNNNNNNNNNNNNNNNNNNNNNNNNNNNNNNNNNNNNNNNNN
NNNNNNNNNNNNNNNNNNNNNNNNNNNNNNNNNNNNNNNNNNNNNNNNNNNNNNNNNNNNNNNTAGCTTGTACCTTGTCA
ACTGATAGCGAAAGAACAAAATCAGGATAAATGCCAATCCCTATTACGGGTAAAAAGATACAGATTGAAACAAATAGTTC
TCTTGGTCCAGAATCCACAAAATTGGAGTTTGGAACATTGAATNNNNNNNNNNNNNNNNNNNNNNNNNNNNNNNNNNNNN
NNNNNNNNNNNNNNNNNNNNNNNNNNNNNNNNNNNNNNNNNNNGGTAATTAGTATTTTGGGCATTAAAAGATATTTTGGA
CTGGTAATTATTCCAAAAAATACTACTAATTCTGCAACAAAACCACTCATTCCTGGCAATGCAAGAGAAGCCATCGAGAA
ACTACTAAACATGGTAAATATTTTTGGCATTGGGATGGATATCCCTCCCATTTCGTCGAGATAAACAAGACGTATTCTAT
CACAACTCGTTCCTACCAAGAAAAAAAGTGCAGCACCAATAAATCCATGAGAGATTATTTGTAAAACGGCTCCGTTGAGT
CCCATGTCGGTTATAGAACTAATTCCTATAATTATGAAACCCATGTGAGATACAGAAGAATAGGCTATTCTCTTTTTTAA
ATTGCGTTGACCAAGAGAGGTTGAAGCTGCATAGATTATTTGTATTGTCCCTATTATCACCAACCAGGGAGAAAATATAG
AGTGGGCGTGAGGTAATAATTCCATATTGATCCGAATCAATCCATATGCCCCCATTTTTAATAAGATTCCCGCTAGAAGC
ATACATGTACTGTAATGTGCTTCCCCATGGGTATCTGGTAGCCATGTATGTAGGGGTATAATCGGCGATTTGACAGCATA
AGCAATAAGGAAGCCCAAATAGAATATTATTTCTAATGTCACAGGATATGACTGATTGGCTAATCTTTCAAAATCCAATA
TGGGTTCATTGGAACCATATAAACCCATACCTAGAACTCCTATTAAGAGAAAAACGGAACCTCCCGCAGTGTACAAAATA
AACTTTGTAGCTGAGTACAAACGTTTCTTTCCTCCCCACATGGATAAAAGTAAGTAAACAGGAATTAATTCTAACTCCCA
CATGAGAAAAAAAAGTAAAAGGTCTCGAGAAGAAAATAATCCTATTTGCCCACTGTACATTGCTAACATGAGGAAATAGA
ACAATCGCGAATTTCGAGTAACAGGCCAAGCTGCTAAAGTGGCTAAAGTAGTGATAAATCCTGTCAGTAAAATAGGTCCT
ATGGAAAGTCCATCGATTCCCAGTCTCCAGTGAAAATCAAAAATATTTATCCATTTTAAATCCTCTTCCAATTGAATTAA
TGGATCATCCAATTGGAAATGATAACAGAACACATAGGTTGTTAGAAGGAGTTCTAATAAGCATATAAATATAGTATACC
ACCTAAATACCTTATTTCCCTTATGAGGAAGAAAGAAAATTGAAGAACCCACGAATATCGGCAAAACTACAAGTAGTGTT
AACCAAGGGAAATAACTCGTGATAAAGACAAGATGCATTTTGACCAAAAAACCCGTGCTCGGAATAATATATTTTCTCGA
GTACGGGTTTTTGTCGGTAAAAAGGAATCAAATGATTCAAGTGGAGTTTTTTATAACGTGTCAATAAGATAGACCCATGC
TGCGAGTTGTTTCATGCCATAAATAAACGCGTACACTCAAAAAATCTGTTGGACAAGCGGATTCACATCTCTTACAACCT
ACACAGTCCTCGGTTCTTGGCGCGGAAGCAATTTGCTTAGCTTTACATCCGTCCCAAGGTATCATTTCCAATACATCTGT
GGGGCAGGCTCGTACACATTGAGTACATCCTATACATGNNNNNNNNNNNNNNNNNNNNNNNNNNNNNNNNNNNNNNNNNN
NNNNNNNNNNNNNN-NNNNNNNNNNNNNNNNNNNNNNNNNNNNNNNNNNNNNNNNNNNNNNNNNNNNN-----NNNNNNN
NNNNNNNNNNNNNNNNNNNNNNNNNNNNNNNNNNNNNNNNNNNNNNNNNNNNNNNNNNNNNNNNNNNNNNNNNNNNNNNN
NNNNNNNNNNNNNNNNNNNNNNNNNNNNNNNNNNNNNNNNNNNNNNNNNNNNNNNNNNNNNNNNNNNNNNNNNNNNNNNN
NNNNNNNNNNNNNNNNNNNNNNNNNNNNNNNNNNNNNNNNNNNNNNNNNNNNNNNNNNNNNNNNNNNNNNNNNNNNNNNN
NNNNNNNNNNNNNNNNNNNNNNNNNNNNNNNNNNNNN-NNNNNNNNNNNNNNNNNNNNNNNNNNNNNNNNNNNNNNNNNN
NNNNNNNNNNNNNNNNNNNNNNNNNNNNNNNNNNNNNNNNNNNNNNNNNNNNNNNNNNNNNNNNNNNNNNNNNNNNNNNN
NNNNNNNNNNNNNNNNNNNNNNNNNNNNNNNNNNNNNNNNNNNNNNNNNNNNNNNCTATCNNNNATATTAGAAAATGTTA
CGAGATTTATATTAACCGAATTTAGTATAAGCTCAAGACACATAAGTGCTCTAACCATGTTTCGACTTGTGATCAATCCA
TAGATACCGATAGAAAATAAGTAGACGCTCAAAAAAAGTATATGTTCAAACATCATTGGCTAACTCCTCATGAATCTCGA
TTCATTTCAATATGAACAACAATTCAACCGATTTTATTAACCAGAATCGAGTAATTACAGAAAAAAGAGGGTATCAGCAG
TAGATTAAATGAAAAA-TTTTCCCTTTTCATTGGATTTCGAATTTCTAA---------TAATTCTAAGTATTTCTTATTG
ACGAGCCATAGTAANNNNNNNNNNNNNNNNNNNNNNNNNNNNNNNNNNNNNNNNNNNNNNNNNNNNNNNNNNNNNNNNNN
NNNNNNNNNNNNNNNNNNNNNNNNNNNNNNNNNNNNNNNNNNNNNNNNNNNNNNNNNNNNATCNNNNNNNNNNNNNNNNN
NNNNNNNNNNNNNNNNNNNNNNNNNNNNNNNNNAGTGAAAAAAGAATACTTATACAAACCAGTGAAGTGACTCCATCTCC
AACAGTCCAAAAATAGGAATCGTTCGAATATTCTGAACCATTCATGAACATAACAGCAAATAGGATTAAGACATTTATGG
CTCCTACATAAATAAGGAGCTGTGTGGCAGCTACAAAATAGGAATTTGATAGAATATAGAATAAGGATATACAAACAAGA
ACCAATCCCAATGAAAAGGAAGAATAAATTGGATTGGTAAATAACACTACTCCTAGACCTCCTAATATAAGAACTGATCC
CAGAAATACTACAAGTATATCGTGTATTGGTCCAGGTAAATCNNNNNNNNNNNNNNNNNNNNNNNNNNNNNNNNNNNNNN
NNNNNNNNNNNNNNNNNNNNNNNNNNNNNNNNNNNNNNNNNNNNNNNNNNNN----NNNNNNNNNNNNNNNNNNNNNNNN
NNNNNNNNNNNNNNNNNNNNNNNNNNNNNNNNNNNNNNNNNNNN---------NNNNNNNNNNNNNNNNNNNNNNNNNNN
NNNNNNNNNNNNNNNNNNNNNNNNNNNNNNNNNNNNNNNNNNNNNNNNNNNNNNNNNNNNNNNNNNNNNNNNNNNNN-NN
NNNNNNNNNNNNNNNNNNNNNNNNNNNNNNNNNNNNNNNNNNNNNNNNNNNNNNNNNNNNNNNNNNNCCAAAAAGGGGGG
GCTTGGATCCTTTATATCAAAAGGATATCTTAGTAATCAGTAACCGTTCTTGAATCAAGAGGGTTCTCCTTGTCTATTTT
GATTTGAGTCGAATTTATAACTGTTTGAATTGTGTAATCTCCAATTACTGGCATTGGTAACCGACCCAAAGCAATTTGAT
TATAATTCAATTCGTGACGATCATAAGTAGAAAGTTCATATTCTTCAGTCATTGATAAACAGTTTGTTGGGCAATACTCG
ACACAGTTACCACAAAATATACAGACCCCAAAATCAATANNNNNNNNNNNNNNNNNNNNNNNNNNNNTATTTTTNNNNNN
NNNNNNNNNNNNNNNGGGTAGATCTATGGGACATACACGAACACATACTTCACAAGCAATACATTTATCAAATTCAAAGT
GGATTCGACCACGGAAACGCTCCGATGTGATCGATTTTTCATAAGGATATTGAATAGTTATAGGTAAACGATTTGTATGG
GATAAGGTAATTATGAAACTTTGACCAATGTACCTTGCTGCCCGTATTGTTTGTTCACCATAATTTATGAACCCGGTCAC
CATAGGGAACATATTGTGGGTCTCCGTGAATAAATTGATGTTTCTTTCTCTTGTTTGAGATCAATTATGNANNNNNNNNA
TCGTTATCTNNNNNNATTCTTTA---------TAGTGAAACAAGTTGGGAAGAAGTTGTCAATAATAGATTACCCAGGGA
AATAGGTAAAAGAAATTTCCATCCAAGATTTAATAGCTGGTCCATTCTCATTCTAGGTAAAGTCCATCTTGCTGCGATCG
GAATGAACAGAAACAAATAAGCTTTAGCTAATGTAATAAATATCCCAATTGTCGTTCCAAAGACTCCATCCATTTGATTT
ATTCCGAAAAGTTCAGGAATAGATATATACGGAATAGAGAAATTCCACCCACCTAAGTAAAGAACTGTTATAAATAATGA
AGAAACTAATAAATTTAGGTAAGAAGCAAGGTAAAATAAAGCGTATTTGATACCTGAATATTCTGTTTGATAACCTGCTA
CTAATTCTTCCTCTGCTTCTGGTAAATCGAAGGGTAATCTTTCACATTCTGCTAGAGAAGAAATTAGAAAAACAACAAAC
CCGATAGGCTGACGCCACAGATTCCACCCCCAAAATCCATATTTTGACTGCGCCTCAACTATATCAACTGTACTTAAACT
GTTAGATAATCATAGTCGATAATAACATCACTGCTCGTATCCCTATTTCAAAACCGTACATGAGACCTCAGCTTCATACA
GCTCCTCTATGGCCACAAATAAAT-TAAGGACTTTCTCGATATTATCTCCATCCTTATTTGGATGGTAAATATACATCGG
GAAGACAAAAATTAGACCAATGAAATTCCGTCTGCTCAAATATAAAAGGNNNNNNNNNNNNNNNNNNNNNN-NNNNNNNN
NNNN---------NNNNNNNNNNNNNNNNNNNNNNNNNNNNNNNNNNNNNNNNNNNNNNNNNNNNNNNNNNNNNNNNNNN
NNNNNNNNNNNNNNNNNNNNNNNNNNNNNNNNNNNNNNNNNNNNNNNNNNNNNNNNNNNNNNNNNNNNNNNNNNNNNNNN
NNNNNNNNNNNNNNNNNNNNNNNNNNNNNNNNNNNNNNNNNNNNNNNNNNNNNNNNNNN---------------------
---------------NNNNNNNNNNNNNNNNNNNNNNNNNNNNNNNNNNNNNNNNNNNNNNNNNNNNNNNNNNNNNNNNN
NNNNNNNNNNNNNNNNNNNNNNNNNNNNNNNNNNNNNNNNNNGTGAATAGGAGCATACTCTAGATCGGAANNNNNNNNNN
NNNNNNNNNNNNNNNNNNNNNNNNNNNNNNNNNNNNNNNNNNNNNNNNNNNNNNNNNNNNNNNNNNNNNNNNNNNNNNNN
NNNNNNNNNNNNNNNNNNNNNNNNNNNNNNNNNNNNNNNNNNNNNNNNNNNNNNNNNNNNNNNNNNNNNNNNNNNNNNNN
NNNNNNNNNNNNNNNNNNNNNNNNNNNNNNNNNNNNNNNNNNNNNNNNNNNNNNNNNNNNNNNNNNNNNATATGAGAATT
AGTCAAAGAATCTTAATCTTGGGGTAAACAGTTTTTATACTGCTTATTTTTATATTCTTGTACATAGGGAATGAGATTTT
CTCTTCTTACTGCNNNNNNNNNNNNNNNNNNNNNNNNNNNNNNNNNNNNNNNNNNNNNNNNNNNNNNNNNNNNNNNNNNN
NNNNNNNNNNNNNNNNNNNNNNNNNNNNNNNNNNNNNNNNNNNNNNNNNNNNNNNNNNNNNNNNNNNNNNNNNNNNNNNN
NNNNNNNNNNNNNNNNNNNNNNNNNNNNNNNNNNGAGTTAATGGTATTTCATAACTAATAGATTGAGCAGCAGCTCGTAG
ACCACCTAAAAAAGAATATTTATTGTTCGATCCATATCCTGACATAAGAAGTCCAATAGGAGCAATACTTGAAATGGAGA
TCCATAAAAAAACACCTATACTGAGATCGGCTAAAATAAGGCGATATCCAAAAGGAATTACTAAATAACTTAGTAGAACT
GATATGACCGCTATAGACGGTCCCATGCTAAACAAACGAATATCTCCTCTAGATGGAAGTGGGTCCTCTTTAAAAAGTAA
TTTGGTCCCATCTGCTAGAGCTTGAAGAATCCCCAACGGACCGGCATATTCAGGTCCAATACGTTGTTGTATTGCTGCGG
ATATTTCTCTTTCTAACCACACAATTACTAGGACCCCTATTGTGATTCCTAATAGAAGGGTGAAAATGGGAACAAAGATC
CCTATGAGTCCATAAACTTCTTTTAAGGATTCCCATCTAGAAAAAGAATTGATAACTTGTACTTCTACTTCTGTCGTATC
AATTATCATTTCAACGATCAATTTCTCCCATAATGATATCTATACTACCTAGTATTGTCATGATATCGGCCAATTTCATT
CTTTTAACTAATTGAGGGAGAATTTGCAAATTGATAAAACCCGGTGGGCGAATTTTCCATCTCCAGGGGAAAACACTACT
ATCTCCTATCAAATAAATTCCTAATTCTCCTTTTGGGGCTTCCACTCTCACATAAAGNNNNNNNNNNNNNNNNNNNNNNN
NNNNNNNNNNNNNNNNNNNNNNNNNTCTATATTCAAAATTAGTCCATTCGGAATTTTTTGCTCTATCAAAGCGCCGGACT
TCTAAATTTTCATAGGGCCCCCCAGGAATTCCTTCTAGAGCCTGTTGAATAATTTTTATAGATTCCTTCATTTCATCGAT
TCGGACTAAATAACGAGCTAGTGAATCTCCTTCTTTTTGCCATTGGACTTCCCAATCGAATTTATTGTAACACTCATAAC
TATCAACTTTACGAAGATCCCACTGTATTCCAGAAGCACGTAACATCGGCCCTGATAAACCCCAATTTATTGCTTCTTCT
CCACCAATAATGCCCACTCCTTCAACTCGTTCCAAAAAAACGGGATTCCGTGTAATAAGTTTTTGATATTCAGCAATTCC
TGTTAAAGAATAATCACAGAAATCCAAACATTTATCTATCCAGCCATAAGGCAGATCAGCAGCAACCCCCCCAATACGGA
AATAATTATGCATCATTCGCATACCCGTAGCAGCTTCGAATAGATCATATAATAATTCCCTTTCTCTGAAAATATAGAAA
AAGGGAGTCTGTGCGCCGATATCCGCCATAAAGGGCCCAAGCCATAATAAATGAGAAGCTATACGACTCAATTCCAGCAT
AATGACTCTAATGTAACTGGCTCTTTTAGGTACTTGAACACTTTCCAATCGTTCTGGTGCATTTACTGTTATTGCTTCTG
TGAACATAGTAGCTAAATAATCCCACCGTGTTACATAAGGCAAATATTGTATAATCGTTCGATTTTCTGCTATTTTTTCC
ATCCCTCTGTGTAAATAACCCAATACGGGTTCACAATCAATAACATCTTCACCATCAAGAGTAACGATCAGTCGAAGAAC
ACCATGCATTGATGGGTGATGAGGACCCATATTAACTATCATGAGATCTTTTCTTGTAACCGGTACAGTCATATCTTTTC
TTCCTTAATTCATTATTCCATGAATTGATCAAACAAAGTTCATAAAAATGAAAAANNNNNNNNCTACAAATAACNNNNNN
NNNNNNNNNNNNNNNNCCNNNNNNNNNNNNNNNNNNNNNNNNNNNNNNNNNNNNNNNNNNNNNNNNNNNCTNNNNNNNNN
CTCNNNNNNNNNNNNNNNNNNNNNNNNNNNNNNNNNNNNNNNNNNNNNNNNNNNNNNNNNNNNNNNNNNNNNNNNNNNNN
NNNNNNNNNNNNNNNNNNNNNNNNNNNNNNNNNNNNNNNNNNNNNNNNNNNNNNNNNNNNNNNNNNNNNNNNNNNNNNNN
NNNNNNNNNNNNNNNNNNNNNNNNNNNNNNNNNNNNNNNNNNNNNNNNNNNNNNNNNNNNNNNNNNNNNNNNNNNN----
NNNNNNNNNNNNNNNNNNNNNNNNNNNNNNNNNNNNNNNNNNNNNNNNNNNNNNNNNNNNNNNNNNNNNNNNNNNNNNNN
NNNNNNNNNNNNNNNNNNNNNNNNNNNNNNNNNNNNNNNNNNNNNNNNNNNNNNNNNNNNNNNNNNNNNNNNNNNNNNNN
NNNNNNNNNNNNNNNNNNNNNNNNNNNN--NNNNNNNNNNNNNNNNNNNNNNNNNNN--------NNNNNNNNNNNNNNN
NNNNNNNNNNNNNNNNNNNNNNNNNNNNNNNNNNNNNNNNNNNNNNNNNNNNNNNNNNNNNNNNNNNNNNNNNNNNNNNN
NNNNNNNNNNNNNNNNNNNNNNNNNNNNNNNNNNNNNNNNNNNNNNNNNNNNNNNNNNNNNNNNNNNNNNNNNNNNNNNN
NNNNNNNNNNNNNNNNNNNNNNNNNNNNNNNNNNNNNNNNNNNNNNNNNNNNNNNNNNNNNNNNNNNNNNNNNNNNNNNN
NNNNNNNNNNNNNNNAAAATAGNNGATNNNNNNNNNNNNNNNNNNNNNNNNNNNNNNNNNNNNNNNNNNNNNNTCTAAAT
TCTCTACGACGTCTGGGAGATAGAATATTTTCGGGAATAAGGAAATCAAAATGATTTCTGCTTCTATTCACAAGAATATT
GCTGTGTTGTGCAATGGNNNNNNNNNNNNNNNNNNNNNNNNNNNNNNNNNNNNNNNNNNNGCNNNNNNNNNNNNNNNNNN
NNNNNNNNNNNNNNNNNNNNNNNNNNNNNNNNNNNNNNNNNNNNNNNNNNNNNNNNNNNNNNNNNNNNNNNNNNNNNNNN
NNNNNNNNNNNNNNNNNNNNNNNNNNNNNNNNNNNNNNNNNNNNNNNNNNNNNNNNNNNNNNNNNNNNNNNNNNNNNNNN
NNCTCCTCNTTGAATTGAGGATATAGCAATTTNNNNNNNNGGGTCTATCAGTCTNNNNNNNNNNNNNNNNNNNNNNNNNN
NNNNNNNNNNNNNNNNNNNNNNNNNNNNNNNNNNNNNNNNNNNNNNNNNNNNNNNNNNNNNNNNNNNNNNNNNNNNNNNN
NNNNNNNNNNNNNNNNNNNNNNNNNNNNNNNNNNNNNNNNNNNNNNNNNNNNNNNNNNNNNNNNNNNNNNNNNNNNNNNN
NNNNNNNNNNNNNNNNNNNNNNNNNNNNNNNNNNNNNNNNNNNNNNNNNNNNN-NNNNNNNNNNNNNNNNNNNNNNNNNN
NNNNNNNNNNNNNNNNNNNNNNNNNNNNNNNNNNNNNNNNNNNNNNNNNNNNNNNNNNNNNNNNNNNNNNNNNNNNNNNN
NNNNNNNNNNNNNNNNNNNNNNN-NNNNNNNNNNNNNNNNNNNNNNNNNNNNNNNNNNNNNNNNNNNNNNNNNNNNNNNN
NNNNNNNN-NNNNNNNNNNNNNNNNNNNNNNNNNNNNNNNNNNNNNNNNNNNNNNNNNNNNNNNNNNNNNNNNNNNNNNN
NNNNNNNNNN-NNNNAAAAAGATTTTTTTGATTGGATAGGTTGATTTTGTGATGAATCATAAAAGAAAAAGGATCCCTTT
TTTCAACTTTTTGAGAATTTTGAGTTTCAGTTTTAGCGTTTTTATGAATCTTGGTGCCGATATGCGTATNNNNNNNNNNN
NNNNNNNNNNNNNNNNNNNNNNNNNNNNNNNNNNNNNNNNNNNNNNNNNNNNNNNNNNNNNNNNNNNNNNNNNNNNNNNN
NNNNNNNNNNNNNNNNNNNNNNNNNNNNNNNNNNNNNNNNNNNNNNNNNNNNNNNNNNNNNNNNNNNNNNNNNNNNNNNN
NNNNNNNNNNNNNNNNNNNNNNNNNNNNNNNNNNNNNNNNNNNNNNNNNNNNNNNNNNNNNNNNNNNNNNNNNNNNNNNN
NNNNNNNNNNNNNNNNNNNNNNNNNNNNNNNNNNNNNNNNNNNNNNNNNNNNNNNNNNNNNNNNNNNNNNNNNNNNNNNN
NNNNNNNNNNNNNNNNNNNNNNNNNNNNNNNNNNNNNNNNNNNNNNNNNNNNNNNNNNNNNNNNNNNNNNNNNNNNNNNN
NNNNNNNNNNNCNNNNNNTGACTCTATTTCGCCATTTTTTTGGTACTAAGTGATCCCACTTGGTCTGAGATAAATTGTAT
TGATAATGACCCTTTAACCAATTTTTCCATTTATTCATTCCAGACTTATGAATTTTTTTTTGCCTTGGTTTGGAATCAAA
TATTCNNNNNNNNNNNNNNNNNNNNNNNNNNNNNNNNNNNNNNNNNNNNNNNNNNNNNNNNNNNNNNNNNNNNNNNNNNN
NNNNNNNNNNNNNNNNNNNNNNNNNNNNNNNNNNNNNNNNNNNNNNNNNNNNNNNNNNNNNNNNNNNNNNNNNNNNNNNN
NNNNNNNNNNNNNNNNNNNNNNNNNNNNNNNNNNNNNNNNNNNNNNNNNNNNNNNNNNNNNNNNNNNNNNNNNNNNNNNN
NNNNNNNNNNNNNNNNNNNNNNNNNNNNNNNNNNNNNNNNNNNNNNNNNNNNNNNNNNNNNNNNNNNNNNNNNNNNNNNN
NNNNNNNNNNNNNNNNNNNNNNNNNNNNNNNNNNNNNNNNNNNNNNNNNNNNNNNNNNNNNNNNNNNNNNNNNNNNNNNN
NNNNNNNNNNNNNNNNNNNNNNNNNNNNNNNNNNNNNNNNNNNNNNNNNNNNNNNNNNNNNNNNNNNNNNNNNNNNNNNN
NNNNNNNNNNNNNNNNNNNNNNNNNNNNNNNNNNNNNNNNNNNNNNNNNNNNNNNNNNNNNNNNNNNNNNNNNNNNNNNN
NNNNNNNNNNNNNNNNNNNNNNNNNNNNNNNNNNNNNNNNNNNNNNNNNNNNNNNNNNNNNNNNNNNNNNNNNNNNNNNN
NNNNNNNNNNNNNNNNNNNNNNNNNNNNNNNNNNNNNNNNNNNNNNNNNNNNNNNNNNNNNNNNNNNNNNNNNNNNNNNN
NNNNNNNNNNNNNNNNNNNNNNNNNNNNNNNNNNNNNNNNNNNNNNNNNNNNNNNNNNNNNNNNNNNNNNNNNNNNNNNN
NNNNNNNNNNNNNNNNNNNNNNNNNNNNNNCTTTGAAAACCCTTATAANNNNNNNNNNNNNNNNNNNNNNTTTTATANNN
NNNNNNNNNNNNNNNNNNNNNNTGGGTTCAAAAAAACAAGGTCGTTTTCGGGGAGACCCGAAAGGTAGTTCTGCTTCCCT
TCCCCAGACTGTTAAAAAACAAAAATTGTCTTTTTTCTCCTTTTTCCTTAGTTTCTGATCTCTATCTCTATGATGAGATC
GTACTTTAGATCTTCGCCAAGGTTTCAGACAGAAAGGAAATAGAATCTTTATCTGAATACCGTCTGTTAACCAATTTTGG
GGAAATTCTGTTTCTGATAATTGAACGCCATTATAGGTACATTTAACATGCATTTCTTTATTCCATTCCTTCAAATCCTC
GTACCATTCGGGGAATTGCAATAATAACATACGACCAATATNNNNNNNNNNNNNNNNNNNNNNNNNNNNNNNNNNNNNNC
NNNNNNNAGATTGGGTTACTAACATTAAACCTCTTATTGCTTGAGTAAATATAAAGGTATCCCAAGCTTCTGATATTGCT
ATTCGTTCATTTTCTTCTTCTTTCTCTTCGTTTGTTTGCTCTTTTTCTTTTGTTTCTTCCTCCTCAAAATAAGAAATTTG
CAATTCTGGGTTTTCCCCTACCCAATTCCTAAAAATGTGATTAATCATTTCAGAGATATCAAAAAACGAAAAAAAAAAGG
TTTTGTCTATGCGATCAAGAAAAAGCGGAGAATGCACATTTGCTTGAAACATTTCCCAAATAATTGTTTTACGTCTTTGA
GCACGCATGGATCCTTTGATTATATCCCGGTGAAAATCCGATTGTTGTGAGTAACGTATCAAAGCCACTTCTTCTTCTTC
ATCATTAGTGCTATTATTACTAGTATTANNNNNNNNNNNNNNNNNATTANNNNNNNNNNNNGAATTAGTACTCTGACCGT
TATCAGTATAAATTACTACGCGTTTGCCTTTTCTTGAACGAATTTCGGGATCTTCCGTCGATTCTTCTTCATTTTCTTCT
TCCTCTTCTTCTAAATCGTCTGTCAATTTGTATGACCAACGAGAAACCCTTTTACTGATTTCTTCCATTCCAATAGATTT
CTTTCTAATTGTTGTTAGATCGTTTGGATCAGTTGAAATTACATCGAATATAGAGTTCAAAGATTTTGTTTGACTTTCTG
AATCAATTCGTCGCGCGTGTTCAAAAGATAATTCATCTATTGAGGTTAAGGAATTCCCAATCGAATTCAATAAAAATTTC
TCGCTAAAGCCAAACGTATTCTTTTGATGTTCTAATTCTCGAGAATCATTATAAAAGAGACTATGAATCTTATTTATCCA
AACCATTTCTACGGAATCCTTTTTGGAAGTTATTAAATCGTTCATGATTGCACGTGAATCAAATTTTTTTATTCTTCCTC
GATAAGGTCCATTCAAAAAAGGATCATACCTTTTTGACAAGTATTCTTGTTCATTCTCATCATTACATAATCTGGTCCTT
TTTTCTAGCATATCTAAAGNNNNNNNNNNNNNNNNNNNNNNNNNNNNNNNNNNNNNNNNNNNNNNNNNNNNNNNNNNNNN
NNNNNNNNNNNNNNNNNNNNNNNNNNNNNNNNNNNNNNNNNNNNNNNNNNNNNNNNNNNNNNNNNNNNNNNNNNNNNNNN
NNNNNNNNNNNNNNNNNNNNNNNNNNNNNNNNNNNNNNNNNNNNNNNNNNNNNNNNNNNNNNNNNNNNNNNNNNNNNNNN
NNNNNNNNNNNNNNNNNNNNNNNNNNNNNNNNNNNNNNNNNNNNNNNNNNNNNNNNNNNNNNNNNNNNNNNNNNNNNNNN
NNNNNNNNNNNNNNNNNNNNNNNNNNNNNNNNNNNNNNNNNNNNNNNNNNNNNNNNNNNNNNNNNNNNNNNNNNNNNNNN
NNNNNNNNNNNNNNNNNNNNNNNNNNNNNNNATCTTGATGAGTATCAAGATAAAAATCTTCGTAGTCTGGGCTATCTTTG
TCTTCTTCGTAAGTTGTTTCTACATCGTTTTCTTCTTTT---------CTTTCTTCCGTTTCTGAGGTTTCTTTCAGTTT
CTTAGTGACAATAGGCGACGGCATTCTGCCTAAATAGTAGACACAGGTGATAAATAAGAGAATACTAAAGATTCGAGCCA
TAGAATTTCTCAATTCTGACACAAGGTACTTATTATTAGATCGAATCGAATAATTTTGCCGTATCCAGAATAATACCAAG
CCAACCCATTTCATGAATAAAATGTGACCAATTAACCAACCAACAAAATTACTTGTTACAAATAACATCTTGTTGTTGCA
TCGAAACATATAAATGTTGACTAATCTGGCTAACGTTGAACTTGGTAAAATGAAATGGTTGAATAATTGAAAAATTAGAT
TATTCAGGAATACACATTGAATGCTGAGATTACGCATTGAATTTCTGGTAGTAGATCCATAATAAAAAAAGTTTTTGTGA
TTGTTCCAGAAGAAATGAAACAAAAGATACGGTAGAACTAGGACAGTTATTGTATGAGGTCTACCCAATGCTAGATGCAG
AGGCGCATAATAGATCGATATGAACATCATGAGCTGCCCCGTAATAAAACCAGTTGTTGCTGATACCTCCTTCTCGGTTC
CTTCTTCCATAACCCGAGCTCGGAGAAGGAAGATATAAGAGGGCCCTATGGAGAATGTGGTCAGAAATCCATAATAGAGT
CCGACCACAACGACCGAATTTATTATCTTCATGCATAAGGATAATAGATTACCTAGTAGAAAAGATTTCAAAANNATCAC
AAACCTCCCTNNNNTCNNNNNNNNNNNNNNNNNNNNNNNNNNNNNNNNNNNNNNNNNNNNNNNNNNNNNNNNNNNNGAGA
TAGACTATAAATGACATCTCTTATGTCAATGACACCAAAGGGATATTAAATGAATGGAATTGGGATATAGATGGAATATA
ATGAAATAGAGCCACTTTGAGGTTCCCTATGAAATGAGGCATGGAACGGAGCCACTACGAAGAAGTTCCGGGAGTTACGA
AGGAAGCTTCGGACTCATGGGTTGAGAACGGGAGTTGAACTCTATGAGGTCGAATCTCCCGTTGTTCCTCAGTAGCTCAG
TGGTAGAGCGGTCGGCTGTTAACTGATTGGTCGTAGGTTCGAATCCTACTTGGGGAGATTTGATTGATTCTTAATTTCAT
TAAAGAATGAAGAATTGAATTAAAGGGCTCGCTTTGACCGTTAGGGGTAGGTAACCCGTTCCCTGTCTTTGTTTCTATTG
CATTCTATCTCATCGTATCACATTCTGTTCTACGATATTTGAGAATCACCGTCAATACCTCGGCGTAGATCCGGGGTAAT
CCCTTTAGCCCCAAGGCTATTTACAACTAGCCAATTAAGAATTCTCAGATGATGTACTAGCAGTGCATCAAAGATGCAGT
CTCCCGATAGGCCACAATTAACGCGAGCAAACATATTAATGACGAGGAACGCATTTTTGCTATGCTAGTAATACTTGTAT
TTGCTCCGCTATTCTGCCCAAGCCTGGCTGAGGAAGAGTTACGGGGAGTAAAACATAAATATGCTGATTCCGACCGGGGT
TACTATATGTAATT-AAAACCCCTTCGCGATAAAATAAATAAAAAGAAAAAGTAAGGCCATTCCATTTCGACAAAAGACC
ATACCCAAGTTCAATAGCTTTGCATCCACTATCCCGATCATTATTTTCTTACCCCCAGAGGTAAAGGAAAGGTCCTTCCC
TTTTGGGCCGGTTGTGGGCGAGGAGGGATTCGAACCCCCGACACCGTGGTTCGTAGCCACGTGCTCTAATCCTCTGAGCT
ACAGGCCCCACCCCGTCTCCACTGGATCTGTTCCCGGGAGTACCCTCAAAAAGGAACCTCTCCTCAGCCA-----TTTCG
TTTCGGGTTAATAAGATGTGAAAGCGCGTTTCTCTCTATAAGAACAGTGCGTTCCGAGGTGTGAGGGGTGAGAGAAGAGA
TGTCATAATTCTAATTGGGGTTTTGAATAAGACGACCTTTGCATTTTTTATTTTTCTCTTTTTTATATTTTAAAAGTAAA
ATAAGAGGTGTTAAGCTTTTTATCATTCTGGCGTCGAGCTATTTTTCCGCAGGACCTCCCCTATAGTATCGTCACCGCAG
TAGAGTTTAACCACCAAGTTCGGGATGGATTGGTGTGGTTCCTCTACGCCTAGGACACCAGAATATCGAACCATGAACGA
AGAAAGGCATGAGAGAAAAGTATATTGGCTAGTGATTGTGAGGCCCCAATTCTTGACTGGAAGGGACACCAAAGGCCTCT
GCCCTTCCCTCCCTTGGATAGATAGGGAAGGGCAGAGCTTTTGGTATTTTCATGTTGTCAAACAGTTGAACAATGAAAAT
AGATGGCGAGTGCCTGATCGAATTGATCAGGTCGTGTAGGAACAAGGTTCAAATCTCTCGGTCTGTTAGGATGCCTCAGC
TGCATACATCACTGCACTTCCACTTGACACCTATCGTAATGATAAACGGCTCGTCTCGCCGTGACCTTATCTTGGATTCT
CAATACTTCTGTCGCTCCATCCCCGCAGGGGGGGCAGAGAACCCGTCGCTGTCTCGGCTGTGCTACCGGAGGCTCTGGGG
AAGTCGGAATAGGAGAGCACTCATCTTGGGGTGGGCTTACTACTTAGATGCTTTCAGCAGTTATCCGCTCCGCACTTGGC
TACCCAGCGTTTACCGTGGGCACGATAACTGGTACACCAGAGGTGCGTCCTTCCCGGTCCTCTCGTACTAGGGAAAGGTC
CTCTCAATGCTCTAACGCCCGCACCGGATATGGACCGAACTGTCTCACGACGTTCTGAACCCAGCTCACGTACCGCTTTA
ATGGGCGAACAGCCCAACCCTTGGAACATGCTACAGCCCCAGGTGGCGAAGAGCCGACATCGAGGTGCCAAACCTTCCCG
TCGATGTGAACTCTTGGGGAAGATCAGCCTGTTATCCCTAGAGTAACTTTTATCCGTTGAGCGACGGCCCTTCCACTCGG
CACCGTCGGATCACTAAGGCCGACTTTCGTCCCTGCTCGACGGGTGGGTCTTGCAGTCAAGCTCCCTTATGCCTTTGCAC
TCGAGGGCCAATCTCCGTCCGGCCCGAGGAAACCTTTGCACGCCTCCGTTACCTTTTGGGAGGCCTACGCCCCATAGAAA
CTGTCTACCTGAGACTGTCCCTTGGCCCGTAGGTCCTGACACAAGGTTAGAATTCTAGCTCTTCCAGAGTGGTATCTCAC
TGATGGCTCGGGCCCCCCCGTAAGGAGGCCTTCTCCGCCTTCCACCTAAGCTGCGCAGGAAAGGCCCAAAGCCAATCCCA
GGGAACAGTGAAGCTTCATAGGGTCTTTCTGTCCAGGTGCAGGTAGTCCGCATCTTCACAGACATGTCTATTTCACCGAG
CCTCTCTCCGAGACAGTGCCCAGATCGTTACGCCTTTCGTGCGGGTCGGAACTTACCCGACAAGGAATTTCGCTACCTTA
GGACCGTTATAGTTACGGCCGCCGTTCACCGGGGCTTCGGTCGCCGGCTCCTCTGTCATCAGGTCACCAACTTCCTTGAC
CTTCCGGCACTGGGCAGGCGTCAGCCCCCATACATGGTCTTACGACTTTGCGGAGACCTGTGTTTTTGGTAAACAGTCGC
CCGGGCCTGGTCACTGCGACCCCCTTTGTGAGGAGGCACCCCTTCTCCCGAAGTTACGGGGCTATTTTGCCGAGTTCCTT
AGAGAGAGTTGTCTCGCGCCCCTAGGTATTCTCTACCTACCCACCTGTGTCGGTTTCGGGTACAGGTACCCTTTTGTTGA
AGGTCGTTCGAGCTTTTCCTGGGAGTATGGCATGGATTACTTCAGCGCCGTAGCGCCTCGTACTCGGACATTGGCTCGAG
GCATTTCCTCTACCCCTTCTTACCCTGAAAAAACAAGGTCACCTTGCGTCCTTGAACCGATAACCATCTTTCGGCTAACC
TAGCCTCCTCCGTCCCTCGGGACCAACAAGGGGTAGTACAGGAATATTCACCTGTTGTCCATCGACTACGCCTTTCGGCC
TGATCTTAGGCCCTGACTCACCCTCCGTGGACGAACCTTGCGGAGGAACCCTTAGGTTTTCGGGGCATTGGATTCTCACC
AATGTTTGCGTTACTCAAGCCGACATTCTCGCTTCCGCTTCGTCCACACCTGCTTGCGCGGGCGCTTCCCTCTAAGGCGG
AACGCTCCCCTACCGATGCATTTTGACATCCCACAGCTTCGGCAGATCGCTTAGCCCCGTTCATCTTCGGCGCAAGAGCG
CTCGATCAGTGAGCTATTACGCACTCTTTCAAGGGTGGCTGCTTCTAGGCAAACCTCCTGGCTGTCTCTGCACCCCTACC
TCCTTTATCACTGAGCGGTCATTTAGGGGCCTTAGCTGGTGATTCGGGCTGTTTCCCTCTCGACGATGAAGCTTATCCCC
CATCGTCTCACTGGCCGACCTTGGCCCCTGTAATTTTGGGGTCATATCTAGTATTCAGAGTTTGCCTCGATTTGGTACCG
CTCTCGCGGCCCGCACCGAAACAGTGCTTTACCCCTAGATGTCCAGTCAACTGCTGCGCCTCAACGCATTTCGGGGAGAA
CCAGCTAGCTCTGGGTTCGAGTGGCATTTCACCCCTAACCACAACTCATCCGCTGATTCTTCAACATCAGTCGGTTCGGA
CCTCCACTTAGTTTCACCCAAGCTTCATCCTGGTCATGGATAGATCACCCAGGTTCGGGTCCATAAGCAGTGACAATCGC
CCTATGAAGACTCGCTTTCGCTACGGCTCCGGTGGGTTCCCTTAACCAAGCCACTGCCTATGAGTCGCCGGCTCATTCTT
CAACAGGCACGCGGTCAGAGATCACATTCTCCTCCCACTGCTTGGGAGCTCACGGTTTCATGTTCTATTTCACTCCCCGA
TGGGGGTTCTTTTCACCTTTCCCTCACGGTACTACTTCGCTATCGGTCACCCAGGAGTATTTAGCCTTGCAAGGTGGTCC
TTGCTGATTCACACGGGATTCCACGTGCCCCATGCTACTCGGGTCAGAGCGTACGCTAGTGATGCTTTCGGCTACTGGAC
TCTCGCCATCTAGGGTGCAGCACTCCACTGCTTCGCCTAGCAGCACGACGCTTGTATTGCTCTCCCACAACCCCGTTTTC
ACGGTTTAGGCTGCTCCCATTTCGCTCGCCGCTACTACGGGAATCGCTTTTGCTTTCTTTTCCTCTGGCTACTAAGATGT
TTCAGTTCGCCAGGTTGTCTCTTGCCTGCCCATGGATTCAGCAGCAGTTCGAAAGGTTGACCTATTCGGGAATCTCCGGA
TCTATGCTTATTTTCAACTCCCCGAAGCATTTCGTCGCTTGCTACGCCCTTCTTCGTCTCTGGGTGCCTAGGTATCCACC
GTAAGCCTTTCCTCGTTTGAACCTCGCCATTAATGTTAAGGCTATGCCATCCTAAGGTGCTGCTAAATGGAAGGATCTTA
TCAACGTCCATGAATGAGAAATCATAGATCGAACTGCCGAATTGGAAAAATTGGGTGTTATCATAGTATCAGCTAAGTTC
ACGGGCTGGAGATAAGCGGACTCGAACCGCTGACATCCGCCGCAGGGTAAACCACTGCCTCTCAGGCCTCCCCGGCCGAT
TCTACCATAGAGGCCGACGATAGACAATAACTCCCCCCCGAACACAGCTTACAACTTTCATCGTACTGTGCTCTCCAAAG
AGCAACTCTTC--------TCAAAAGGTGCTGAGTTGGAATCCCATTCCTTCATTCTAAGGATTCTTGTCTTGTGGTTCC
GGAGAATCCAGCTACAGGAGAACCAGGAACAGAGAGCTCTCTCCCTTTTTCCGCCCGACTCTTTGGTCTTAAGAATGCTG
GTTTTATTTTAAGAACGAGTGATTGCCCTTCTCCGACCCTTACTGCCCAACCGGAGAGCGGACAGCTAATGCGTTCCACT
TATTGAACAGGGTCTATGGCCGGTCCGTGACCCCTGGATGCCGAAGGCGTCCTTGGGGCGATCTCGTAGTTCCTACGGGG
TGGAGACGATGGGGTCGGTCCATGGATTTTCCTTCCTTTTGCCACATTTCGCTCAAAGCAAAGGGTTGAAGGGAGATAGT
GCATCAAGCTATTCGCAAGGGCCAACTTGATCCTCTTCCCCAGGGATCCCAGATGATGGAACCCTAGGAGAGCCGCCGAC
TCCAACAATCGTCCATGTACGATCCATACTAGATCTGACCAACCACCCATCCTACCTCCTCTACGTTCTTGACAGCCCAT
CTTTTTGTCTCAGTAGAGTCTTTCAGTGGCATGTTTCGGTCCTCTTCCCCATTACTTAGAAAAAGTGAGCCACCGGTTCA
GGTACAAGATACTATCATTACCGCCTGGACAATTAGACATCCAACCCGTAATCGCAACGACCCAATTGCAAGAGCGGAGC
TCTACCAACTGAGCTATATCCCCCCGAGCCAAGTGGAGTATGCATGAAAGAGTCAGATGCTTCTTCTATTCTTTTCCCTG
GCGCAGCTGGGCCATCCTGGACTTGAACCAGAGACCTCGCCCGTGAAGTAAATCATCGCACCTACGATCCAACCAATTGG
GAGAGAATCAATAGATTCTTTTTCGGGAGCGATTCATCCTTCCCGAACGCAGCATACAACTCTCCATTGTACTGCGCTCT
TCAAGTGTGCTTGTTCCCCCTTCTCCCTTACCATGGCAAGTCTTTGTGAAATAACTCCGATGGGAAGAAAAAAGAAGGCG
TTAAAAGACCTCCTGGCCCAACCCTAGACACTCTAAGATCCTTTTTCAAACCTGCTCCCATTTCGAGTCAAGAGATAGAT
AAATAGACACATCCCATTGCACTGATCGGGGGGCGCTCGTAGTGACTGAGGGGGTCGAAGACCAAGAAGTGAGTTATTTA
TACCAAGCATTCTTCTTATGGCTAGATCCAATCTCCTGGTCCCTGCGGAAAGGAAAAAGAATTTCACGTTCTTCCCTTCG
GGAAGGGGGGATTAGGGAAATCCTATTGATTGCTGCTTTCTCCAGACCTCCGGGAAAAGCATGAAAAAAAAAAGGCTCGA
ATGGTACGATCCCTCCGTCACCCCAGAATGAAAGGGGTGATCTCGTAGTTCTTGGTCTGTGAAGATGCGTTGTTAGGTGC
TCCATTTTCCCATTGAGGCCGAACCTAAACCTGTGCTCGAGAGATAGCTGTCCATACACTGATAAGGGATGTATGGATTC
TCGAGAAGAGAGGAGCCGCGGTGGTCCCCCCCGGACCGCCCGGATCCCACGAGTGAATAGAAAGTTAGATCTACATTGGA
TCTCACCTGAATCGCCCCATCTATCCTCCTGAGGAGAAGTTTGGTTTCAAACTCCGATTCGAACAGGAGGAGTACGCCAT
GCTAATGTGCCTTGGATGATCCACATCTCCGGGTCAGGCGCTGATGAGCACATTGAACTATCCATGTGGCTGAGAGCCCT
CACAGCCCAGGCACAACGACGCAATTATCAGGGGCGCGCTCTACCACTGAGCTAATAGCCCCTCGTGCGGGCCTCCCACT
GGGAGGCCTGCTATGCCAAAAGCGAGAGAAACCCCATCCCTCTCTTTCCTTTTTGCGCCCCATGTCCCTCCCGTGTGGCG
ACATGGGGACGTAAAAAGTGGGATCCTATCAACTTGTTCCGACCTAGGATAATAAGCTCATGAGCTTGGTCTTACTTCAC
CGTCGAGAAACGAAAGAAGACTTCAATATCCAAGCTTAGCTCAGACGTAGCTCGCTTCTTTTTGGGTGTGAAGCAGTGTC
AAACCAAAATACTCAACAAGCATAAGCATTAGCTCTCCCTGAAAAGGAGGTGATCCAGCCGCACCTTCCAGTACGGCTAC
CTTGTTACGACTTCACTCCAGTCACTAGCCCCGCCTTCGGCATCCCCCTCCTTGTGGTTAAGGTAACGACTTCGGGCATG
GCCAGCTCCCATAGTGTGACGGGCGGTGTGTACAAGGCCCGGGAACGAATTCACCGCCGTATGGCTGACCGGCGATTACT
AGCGATTCCGGCTTCATGCAGGCGAGTTGCAGCCTGCAATCCGAACTGAGGACGGGTTTTTGGAGTTAGCTCACCCTCGC
GGGATCGCGACCCTTTGTCCCGTCCATTGTAGCACGTGTGTCGCCCAGGGCATAAGGGGCATGATGACTTGACGTCATCC
TCACCTTCCTCCGGCTTATCACCGGCAGTTTGTTCAGGGTTCCACACTCAATGGTGGCAACTAAACACGAGGGTTGCGCT
CGTTGCGGGACTTAACCCAACACCTTACGGCACGAGCTGACGACAGCCATGCACCACCTGTGTCCGCGTTCCCGAGGGCA
CCCCTCTCTTTCAAGAGGATTCGCGGCATGTCAAGCCCTGGTAAGGTTCTTCGCTTCGCATCGAATTAAACCACATGCTC
CACCGCTTGTGCGGGCCCCCGTCAATTCCTTTGAGTTTCATTCTTGCGAACGTACTCCCCAGGCGGGATACTTAACGCGT
TAGCTACAGCACTGCACGGGTCGATACGCACAGCGCCTAGTATCCATCGTTTACGGCTAGGACTACTGGGGTATCTAATC
CCATTTGCTCCCCTAGCTTTCGTCTCTCAGTGTCAGTGTCGGCCCAGCAGAGTGCTTTCGCCGTTGGTGTTCTTCCCGAT
CTCTACGCATTTCACCGCTCCACCGGAAATTCCCTCTGCCCCTACCGTACTCCAGCTTGGTAGTTTCCACCGCCTGTCCA
GGGTTGAGCCCTGGGATTTGACGGCGGACTTGAAAAGCCACCTACAGACGCTTTACGCCCAATCATTCCGGATAACGCTT
GCATCCTCTGTCTTACCGCGGCTGCTGGCACAGAGTTAGCCGATGCTTATTCCTCAGATACCGTCATTGCTTCTTCTCCG
AGAAAAGAAGTTCATGACCCGTGGGCCTTCTACCTCCACGCGGCATTGCTCCGTCAGGCTTTCGCCCATTGCGGAAAATT
CCCCACTGCTGCCTCCCGTAGGAGTCTGGGCCGTGTCTCAGTCCCAGTGTGGCTGATCATCCTCTCGGACCAGCTACTGA
TCATCGCCTTGGTAAGCTATTGCCTCACCAACTAGCTAATCAGACGCGAGCCCCTCCTCGGGCGGATTCCTCCTTTTGCT
CCTCAGCCTACGGGGTATTAGCAACCGTTTCCAGTTGTTGTTCCCCTCCCAAGGGCAGGTTCTTACGCGTTACTCACCCG
TCCGCCACTGGAAACACCACTTCCCGTCCGACTTGCATGTGTTAAGCATGCCGCTAGCGTTCATCCTGAGCCAGGATCGA
ACTCTCCATGAGATTCATAGTTGCATTACTTATAGCTTCCTTGTTCGTAGACAAAGCGGATTCGGAATTTCTTTCATTCC
AAGCATAACTTGGACCCATGCGCTTCATATTAGCCTGGAGTTCGCTCCCAGCAATATAGCCATCCCTACCCTATCACGTC
AATCCCACAAGCCTCTTATCCATTCTCGTTCGATCGCTGCGGGGGAGCAAGTCAAAATAGAAAAACTCACATTGGGTTTA
GGGATAATCAGGCTCGAACTGATGACTTCCACCACGTCAAGGTGACACTCTACCGCTGAGTTATATCCCTTCCCGGCCCC
ATCGAGAAATAGAACTAACTAATCCTAAGGCAAAGGGTCGAGAAACTCAACGCTACTATTCCTGAACAACTTGGAGCCGG
GCCTTCTTTTCGCACTATTATGGATAGTAAAATAATGGGAAAAATTGAATTCAATTGTCAACTGCTCCTATCGGAAATTG
GATTGACTACGGATTCGAGCCATAGCACATGGTTTCATAAAATCCGTACGATTTTCCCGATCTAAATCGAGCAGGTTTTC
CATGAAGAAGA-TTTTTTTCAGCATGTTCTATTCGATACTGGTAGGAGAAGAACCCGACTCGGTATTGTTAAAAAAAGAG
GGGAAGCAGAACAAGTCAAGATGATATGGATCACCCCTTCTTCTTGCGCCAAAGATCTTACCATTTCCGAAGGAACTAGA
GCTACATTTCTTTTCAATTTCCATTCCAGAGTTTCTATGTGTTTCCACGCCATTTCATTTTTCGAGGTCTC--AAAAAAA
AAGAAATGGACAAATTCCTTTTCTTAGGAACACATACAAGAAAAAGGATAATGGTAACCTCACCATTAACTACTTCATTT
TCATTTATTAATTTCATAGTAATAGAAATACATGTCCTACCGAGACAGAATTTGTAACTTGCTATCCTCTTGCCTAGCAG
GCAAAGATTTACCTCTGCGGAAAGACTGATTCATTCGGATCAACATGAGGGTCCAACTCCATTGCATTGCCAGAATCCAT
GTTGTATATTTGAAGCAGTTGACCCTCTTGCTTCTCTCATGGTACAACCCCCTTCCCGCTGAGCCACCTTTCTCCTCGGT
CCACAGAGACAAAATGTAGGACTAGTGCCAACAGTTCATCACGTAAGAAGGGACTCACCGAGCCGGGATCACTAACTAAT
ACTAATATAATAGAAAAGAACTGTCTTTTCTATATACTTTCCCCGATTCCGTTGCTACCGCGGGCCTTACGCAATCGATC
GGATCATATAGATATCCCTTCAACACAACATAGGTCATCGAAAGGATCTCGGACGACTCACCAAAGCACGAAAGCCAGGA
TCTTTCAGAAAATGGATTCCTATTTGAAGAGTGCATAACCGCATGGATAAGCTCACACTAACCCGTCAATTTTGGATCCA
ATTCGGTTTTTTCCTTGGGAGGGATCGGGAAGGAATTGGAATGTCATAATATCGATTCATACAGAAGAAAAGGTTCTCTA
TTGATTCAAACGCTGTACCTATGGGATAGGGATAGAGGAAGAGGAAAAAACCGCAGATTTCACATAGTACTTTTGATCGA
AAAATCAATCTGATTTATTTCGTACCCCTCGCTCGATGAGAAAATGGGTCAGATTCTACAGGATCAACAAACCTATGGGA
CTTAAGGAATGATGGAAATGATGGAAGGGAATAAAAAGAAAAGAGAGGGAAAGAAAATCGAAATGAAATAANNNNNNNNN
NNNNNNNNNNNNNNNNNNNATAGAAGAGCCCAGATTCCAAATGAACAAATTCAAACCCGAAAAGGATCTTTCTGATTCTC
AAAGAATGAGGGGCAAAGGGATTGATCGAGAAAGATCTCTTGTTCTTATTTTATTAGATTAGAAGATCGTGATTTGATCC
GCATATGTTTGGTAAAAAGAATAATCTTCTCCTTTGATCATAAATGGAAAGTGTTCAATTGGAACATGAAAACGTGAATG
AATTGGTCTTAGTTACTCTTCGGGGCAGGGTGGAAGAAGGGAAGAGATTCTCGAACGAAGAAAAGGATCCAATTACTTCG
AAAGAATTGAACGAGGAGCCGTATGAGGTGAAAATCTCATGTACGGTTCTGTAGAGTGACAGTAAGGGTGACTTATCTGT
CAACTTTTCCACTATCACCCCCAAAAAACCAAACTCTGCCTTACGTAAAGTTGCCAGAGTACGATTAACCTCTGGATTTG
AAATCACTGCTTATATACCTGGTATTGGCCACAATTCACAAGAACATTCTGTAGTATTAGTAAGAGGAGGAAGGGTTAAG
GATTTACCCGGTGTGAGATATCACATTGTTCGAGGAACCCTAGATGCTGTCGGAGTAAAGGATCGTCAACAAGGGCGTTC
TAGTGCGTTGTAGATTCTTATCCAAGACTTGTATCATTTGATGATACCATGTGAATCGCTAGAAACATGTGAAGTGTATG
GCTAACCCAATAACGAAAGTTTCGTAAGGGGACTCGAGCAGGCTACCATGAGACAAAAGATCTTCTTTCTAAAAGAGATT
CGATTCGGAACTATTATATGTCCAAGGTCCAATATTGAAATCATTTCAGAGGTTTTCCCTTACTTTGTCCGTGTCAACAA
ACAATTCGAAATACCTCGACTTTTTCAGAACAGGTCCGAGTCAAATAGCAATGATTCGAAGCACTTCTTTTTACATTACA
CTATTTCGGAAACCCAAGGACTCGATCGTATGGATATGTAAAATACAGGATTTCCAATCCTAGCAGTAAAAGGAGGGGAA
CGGATACTCAATTTAAAGTGAGTAAACAGAATTCCATACTCGATCTCATAGATACATATGGAATTCTGTGGAAAGCCGTA
TTCGATGAAAGTCGTATGTACGGCTTGGAGGGAGATCTTTCATATCTTTCGAGATCCACCTTACAATATGGGGTCAAAAA
GCCAAAATAAGTGATTCGTTTTTAGCCCTTATAAAAAGAAAACTGATTTTTAAACCTCTTTCACACTCATGTCACGTCGA
GGTACTGCAGAAGAAAAAACTGCAAAATCCGATCCAATTTATCGTAATCGATTAGTTAACATGTTGGTTAACCGTATTCT
GAAACACGGAAAAAAATCATTGGCTTATCAAATTATCTATCGAGCCGTGAAAAAGATTCAACAAAAGACAGAAACAAATC
CACTATCTGTTTTACGTCAAGCAATACGTGGAGTAACTCCCGATATAGCAGTAAAAGCAAGACGTGTAGGCGGATCGACT
CATCAAGTTCCTATTGAAATAGGATCCACACAAGGAAAAGCGCTTGCCATTCGTTGGTTATTAGGGGCATCCCGAAAACG
CCCGGGTCGAAATATGGCTTTCAAATTAAGTTCCGAATTAGTAGATGCTGCCAAAGGGAGTGGCGATGCCATACGCAAAA
AGGAAGAGACTCATAGAATGGCAGAGGCAAATAGAGCTTTTGCACATTTTCGTTAATCCACGAACAGGATCTATATAGAC
ACATAGATCCATGGATCCATACATCTCGATCGGAGAAGAATCAATAGAAAAAGAAAGATGAAACATAAATCATGGATCAA
CTAAACCCTCTCGAGGGCTTGCTTAAGAAAGAGGAATCTTATGGAAATATCATGGAATAAGGTTTGATCCTATTCATGGG
GATTCCGTAAATATCCCATTCAAAAAATAGAAAGTTCGAAACAATTGGGACTTTTTCGGAGATTGGATGCAGTTACTAAT
TCATGATCTGGCATGTACAGAATGAAAACTTCATTCTCGATTCTACGAGAATTTTTATGAAAGCGTTTCATTTGCTTCTC
TTCCATGGAAGTTTCATTTTCCCAGAATGTATCCTAATTTTTGGCCTAATTCTTCTTCTGATGATCGATTCAACCTCTGA
TCAAAAAGATAGACCTTGGTTCTATTTCATCTCTTCAACAAGTTTAGTAATGAGCATAACGGCCCTATTGTTCCGATGGA
AAGAAGAACCTATAATTAGCTTTTCGGGAAATTTCCAAACGAACAATTTCAACGAAATCTTTCAATTTCTTATTTTACTA
TGTTCAACTCTATGTATTCCTCTATCCGTAGAGTACATTGAATGTACAGAAATGGCTATAACAGAGTTTCTGTTATTCGT
ATTAACAGCTACTCTAGGAGGAATGTTTTTATGTGGTGCTAACGATTTAATAACTATCTTTGTAGCTCCAGAATGTTTCA
GTTTATGTTCCTACCTATTATCTGGATATACCAAGAGAGATGTACGGTCTAATGAGGCTACTACGAAATATTTACTCATG
GGTGGGGCAAGCTCTTCTATTCTGGTTCATGGTTTCTCTTGGCTATATGGTTCATCTGGGGGGGAGATCGAGCTTCAAGA
AATAGTGAATGGTCTTATCAATACACAAATGTATAACTCCCCAGGAATTTCAATTGCGCTTATATCCACCACTGTAGGAA
TTGGGTTCAAGCTTTCCCCAGCCCCTTTTCATCAATGGACTCCTGACGTATACGAAGGAGTGCGGTTCGCTCGACAAATT
CCTACCTCTATATCTATCTCTGAGATGTTTGGATTTTTCAAAACTCCATAGACATGCAGAAGAGAAATGCTATCCCCACT
CGGACCAAGACATAACTTTTACCAAAAGTTTTTTGTGATCTTTTTGTTCAAATAACAATTAAGGTGAAGCAGGGTCAGGA
ACAACGAATCTCTTTATGATAAACAGATCCATTTTGCAAGTTCGTTATTACGGGTAGTTCCTACAAAGGATCGGACTAAT
GACGTATACAATACTTGAATTATCGATGTAGATGCTACATAGTTGGTTCTCATCCTTCAGAGACTACGAGTGTAATAGGG
GCATCCGTTGACAAAAGGATCACCCTAAGATGATCATCTCATGGCTATTGAGAACGAATCAAATCAGATGGTTCTATTTC
TCAATCTTTCTGACTTGCTCCTACGGAACCAAGGTCGAAAGATTGAGAAAGTCAGTCATTCACAACCACTGATGAAGGAT
TCCTCGAAAAGTTAAGGATTAGGAATCCTTTTTAGAAATCGAATGGATTCGGTCTTATACATACGCGAGGAAGGTAATCA
AAAAAGAAAGAAGATGAGTTCTTCTTTCTTTTATCACTTAGGAGCCGTGCGAGATGAAAGTCTCATGCACGGTTTTGAAT
GAGAGAAAGAAGTGAGGAATCCTCTTTTCGACTCTGACTCTCCCACTCCAGTCGTTGCTTTTCTTTCTGTTACTTCGAAA
GTAGCTGCTTCAGCTTCAGCCACGCGAATTTTCGATATTCCTTTTTATTTCTCATCAAACGAATGGCATCTTCTTTTGGA
AATCCTAGCTATTCTTAGCATGATATTGGGGAATCTCATTGCTATTACTCAAACAAGCATGAAACGTATGCTTGCATATT
CGTCCATCGGTCAAATCGGATATGTAATTATTGGAATAATTGTTGGAGACTCAAATGATGGATATGCAAGCATGATAACT
TATATGCTGTTCTATATCTCCATGAATCTAGGAACTTTTGCTCGCATTGTATCATTTGGTCTACGTACTGGAACTGATAA
CATTCGAGATTATGCAGGATTATACACGAAAGATCCTTTTTTGGCTCTCTCTTCAGCCCTATGTCTCTTATCCCTAGGAG
GTCTTCCTCCACTAGCAGGTTTTTTCGGAAAACTCCATCTATTCTGGTGTGGATGGCAGGCAGGCCTATATTTCTTGGTT
TCAATAGGACTCCTTACGAGCGTTGTTTCCATCTACTATTATCTAAAAATAATCAAGTTATTAATGACTGGACGAAACCA
AGAAATAACCCCTCACGTGCGAAATTATAGAAGATCTCCTTTAAGATCAAACAATTCCATCGAATGGAGTATGACTGTAT
GTGTGATAGCATCTACTATACCAGGAATATCAATGAACCCAATTCTTGCAATTGCTCAGGATACCCTCTTTTAGCTTCTA
GGCCTATCAAGATCCCTCTTACTAACTGGAATAAAAGAATTTAGTAGAGCTGTTCCGCCCAAAATGGGCTGGGGTTATGA
ACTTATAATCATGGAATCGACTCGATCATCAGATTATAAGTTCATTCCATACCGGACCAGACCGGAATAAGGTTATGTAC
ATTCTTATTATGAGAAGGGGTCATTTGAGCGTATGTAAATAGATACTATGTTTCCATATGGATCCCTATGTCGTTACATT
CTATTTAGGATTAGGAATAGGCGTAATCGGACCTGCTTTTGACATATCTATCGTTATTTGGGTACCATATTCACTTCTTT
GGGCTTCTATTGAATCGAGAAATAGGTTTGATTGTACATCTTTTTGATATATAGGGTATCCTACGGATAATTCAAATCGA
AGCAATTTGATGTCTGACTTGGGCCCATATGACATGACCGATCGATAGAAATACTCCAACACTCCATCCACCTTTGTCAT
ATATTCCATATATCACACTAGATAGATATCATATTCATGGAATACGATTCACTTTCAAGATGCCTTGATGGTGAAATGGT
AGACACGCGAGACTCAAAATCTCGTGCTAAAGAGCGTGGAGGTTCGAGTCCTCTTCAAGGCATAATATTGAGAATGCTCA
TTGAATGAGCAATTCAATAACAGATTTCGGATCTAATCAATATTGATATACCGAGTATCTTATCTGTTGATACGAAGTAT
TCCGGCGATCCCCACGATCCGAGTCCGAGCTGTTGGAATAGGTTCGGCAGCAGATCACGAAATCTTGGCGATCTTCTCTA
TCTAATGAATGAGGAGTCCGTTTGGAAATCGTCCGCCCCGCGCCACCCCCCGAGTATATGATTCAACAGGAATCACACAG
GGGTAGATTGATAGAAACCTCTAGTAAAATACCCACCAGTACCCGTAACCCAGCGGATAAAGTACATTACATAGTCCGTT
TTAGGGATTGGCGACTTACTCATTCAGTGACTTTGGCACTGGACGTTCCCAAAATGGGTACTATCGGGTCGGGTGAATTA
GAGAATAGACAGACGCCTGTTGGCATTCCAGCCTTCCTTCTCCTTTCAGGGCCTATCCGAAAGAGAATCCAGTACCTCTT
GGTCGTGAATATCTGAATAGGATGAACCGCCTACATGGATATCTTTGCTTCGGAACAAAACAATTCAAATTAGGCTCGGT
CAACCGGAATATGTATTATCCATATGGGAGATCTTCCAATTGAGAAGATCCATCGACCTGAGACGAAGAGAAAGGTCTAT
CTATTTTCTTTAGTTAAACCAATGATTCGTTATTGGAGCAGATAGCAACAACCATTTCATCGGACATGCGTATTTTTGAT
TTTCCGACGGATTTCCAT-GTTTCATTAATGGAAATTGTTTGATGTAGTGAGTAATAGGCTCTGGTTGTTCACCGTTCAA
GAATTCTTGTTTAGGCAGTTCATATCATCCATACATAGTGTTTTAATCTAAGATTTCAATTCTTCCATGCTTCAGCAGTA
GCATATTGTTCCATGGAGCTAAGGTCCAAAATATGGAATAAACAAGTGTTTCCACGACTCTACCACCCGGCCAATTCTGT
TCCACTTAATCCCTTTTTCATGGCCACATATCTTTACGGCTAAGGAATGGGAAATCTTTCTCCTGTTACATGAATCAAAT
GTTTCATTTCATCCGGGAAAAGCCATCTCTTTCTCAACAATGTCTTTGTCATTTGATCCAATAGCGTTCTGTTAGATAGG
AAGAGATTTGATAAATACTGATAACTCTCGGATGGAGTATTAGAACGGAAAGATCCATTAGATAATGAACTATTGGTTCT
AAGCCATCTCTGGCGATGAATCAACAATTCGAAGTGCTTTTCTTGCGTATTCTTGATGAACCAGCGTTTATATATAGATG
TAGGAGGATTTGTTTGGGAAGTAATAAGCCCCTTTGACATCTCTTGATCTGCAAAGAATTCTCGACGTGAAAACACAGAG
ACAAAGGGCTGATCTTTGAATAGGAAAAAGAATGGATCCGCAGGGTCCCAAATGAATTGGCTTATTCGAAAAAAGCCTTG
TTCTTTGGAAGATCTATCTCGTGTCTGGTACTGCATGGTTCCACTCTGCAAGAACTCCGAATCATTCTCTTGAAGCTCAT
CCTCTTTATGATAAATGATCCGCTTGCCCCGAAATGACCCGGCCCAATAGGGAAATCCCAATTCAGTGGGCCTTTCGATA
CAATCAAATAGATTGCCACAAGGGCGCCATATTCTAGGAGCCCAAACTATGTGATTGAATAAATCCTCCTCTATCTGTTG
CGGGTCGAGGGCCCCTTCCCCTTCTTCAAACTCCGATTCGTATTTTTCATAGAAAAATCTCTGATCAACGATAGAAAAAG
ATCCATTTTGCATCATATCTAACGGATTCCTTGGTTCGGACCGAAGAAGTAATGTCACTCGATTATTATCAAACTGACTG
CAATCTTTTTCTGTCCGTGAGGATCCCGCCAGAGCGCCTTCTACTTCTAATAGGCCATGAACTAGATCAGAATCATTCTC
AACGAATCCATAAGAAGTGATCCCATTTTTTTCACCGGATCCGGGTGAAGACCAAAGATCTTGAGCGACCGATCCGGCAG
AACAACTCAAAAGATAAAGAAGTATCGTTAATTTCTTCATGCTCGTTCCAAGTTCGAAGTACCATTTGTACAAATAAGAA
TCTCCTTCCTTACATGATTTCTTCTTCATATAGATAGATATAGGATCTATGGGGCAATTACTTAAAAGTACATTTTGTGC
AACAGCCCTTCCTATCTGATAGAAAAGGATCCCATGATCCTGAACCGATCTTACCTGGGATCGCAAATCCCAAGTTTGTC
TATGAAGAGCTGATCTAATTGTATTAGTTTCTATAATTGATTTCTTCTGTGTAATACTAATTGATAGGGCCTCATTGATA
AGTGCTACAAGATCTCGTGCATTGGAACCCATGGTTATGGACCCGAATCCGTTAGTATGGAACATTTTCTTTTTCAAGTG
AAATCCCCTAGTATATGAAAGAATGAAAAAGTGCTTTCGTTGTTGTGGAATAAGAAGCCTTCGTATCTTAATGCATGTAT
TTAATTTATTCGGAGCTATTAGAGCGGGATCCACTTTTTGGGGAATATGAGTCGAAGCAATAACAAGAATATTTCTAGTG
GAACATCTTTCACAATCCCTGGAGAGATAGTTCTCTAATAGACCGAGGGATAAGTAATTCGACTCATTCACATACAGATC
ATGAATGTTTGGAATCCATATTATGCAAGGAGACATTGCTTTTGCTAATTCGAATTGAAGGGTGATATCAAATCGGTCTA
TTTTCGGCGTCATATACATAGTTAGCACATTCGTCATAGTTAGCAGCTCCGTATCAAGGTCATCATCAATATCGTCACTA
TCATCAATATGGATATCGTCATTATCATCAATATCGATATCATCAATAAGATAACCTTTAGGCTTGTCATCCAGGAACTT
GTTCGGAAATACCGTAATGAAAGGAACATAGGAGTTTGTCGCTAGGTATTTGACCAAACAGGACCGTCCAGTTCCTATAG
AACCTATCACTAAAATACCCCTAGAAGGGGAGAGGGCTAAGCGGAGCGAAAAGGGTTTTCCATGAGATGGGAAATGAAAA
CTATTAGCCCCACACGAGGTTTGTGAATAAGTGATTGTCTGATAATGAGCAAGGAATATCCGTCTTTCCGCTAAACAGGA
TCTATTGAACTCATAATTCATTAGATACTTTTTCTGAATGTCAACTAAGTATCGTAAGTAAATTGATCCCGGTTGTTCAA
TCATTCGATAACCAGAGTCATTCTTTGATAAAGGATCACTATGAGTCAGACTCAATAGAATTTGATCAATCCTTTTTTCT
GTCATTAAGGTGGAGAACTGAACCAAGAATTCTCTTTCTTCATCATCAATCGAATCACTGTTCGCGACCCAGGATTCGAT
TTTATCATCAATCCAATCACCGTTCACGTTTTTTCTTTTTCTTATCAATGAATAGATCTCTTTACTTGTACGACTTAGAT
GTCTCGTATTTCTCGAAAAAGTGATTCGATTGATGGGATTTGGTATGATACTTATGAGATCGATGAGATTGATATTCAAA
TATTTCTTCTTAGAACGTATTGATTTGACCCCATAAGCGGGACCACCACCCAATAGCATGTTGCCACCAGAAGCAGAACC
CCGTATTTCTTCCAGAGAATCTCCTAATTGTTCCAGAGCAACTAGAAAGAGATTCTTTAACCAGAAAGAATTCAGTTCAG
ATGTAGGATACCTATCCAGAAGTTTTCGCAACTCAATCATGTATGATGGAATCATCAAAGATTTGATCTTTTCTAACTCT
GTCTGTAACTCACTAGAGGCTCGGGAAACAAAGAGAAGATGGATACGAACAAGATATCCAGCAACAAGAAGAAGGAAAAG
GATTGAATAGAGGAACTCCCGAGCATTTCTTGATCTCAGATGTGCCCATATCAATGGAACGGGTGACTCATTATTTCGAT
GAATCATTTCTTCGGACAGAAGAAGATTCTGTAAACACTTATTCGAAATCTCACTTATCAGAGTCCATTGTGGAAGAATC
TTCTGAGGAATTGGCCATGATATATCTGATCCATACATAATATCATGAAAAATGGATACAAATTTTGGACTGCTACTTAG
TATCGGCAATGGGTCTGAAAAAGTATCTAAAAGGGTGAAATTTAGATATTTGCACCCTGTCGAAGTAAGGAACCATGGCA
TATATGTTTGGAACAGATTCCATTTTGAGAGATTTGAAAAAGCACTATCTCGTTGAAAGGTTCCATACATCTGCCCTTTC
TCAACGTATTTCTTTAGACAAAGACTCCGTTTTTTCCTCTTTCCGGATGGTAAATATTTCTCAGAACATGGAGTGTGAAT
CAAACCCATGTTTGAATTGAAACTGAGATACTGATGCAAGTTCTTCCTTTCTGAATCAGATAGATTCATATCTGAAAGAG
GCTGACAATAAGTTCTTTCAAAATTGACTATTTGTTCCTCTCTTAGAGGTGTTGCAGAAATGTCTGCGATCGAATAAATA
GCTCTACGAACGAATGGATCGAATCGAATTGGAAAATGGAAAGATTTGTACAAGTTATACGTTTCATCACCACTTTGTAG
AAAATCGTTAGGTATGAATATGTCAGATACCTGTGACTCGATTGGTGAAATAGTCTCTCTCTCCAAAAAAATATGTTTTT
TTTTACCGGCGCACAAAGAAAATATTTTGTTGCGAATGAACAAGATATTGAGGAATTGTCCATATGTAAGATCATCATTA
TGGATACGGGTCTTTTCCACAGAAAAGGGGAATCCTTTGTTACAATAGAACCAGAAGTGATGTGGATCATTCAAGAATCG
AAGTCGATTTGCTTTATAAAAAGAGGATATCAATGAACTTCTATGAAATGGTTTCACGGGATTCAGCCAATTGTCTCGAT
CGTGGGATATCATTGAGAAATAGGAATCCGTGTTATCAAAGGATTTCCCGCGATTATTTCTAGTATGGAATGAGTCAATC
ATCCACTTTGGTATCTTTTTGAACAAAAATGGTAATATTGTTCCTCCGTTGATCAAGAATTTGGGTCTTTGGGAAGTATC
ATGATCATCCAATAAGAAGGGTTTCAATTTATTCAAATGAACGATTTGAACACCTATTGATTCTAACAACTGATTGCAGG
GTTGATCATTCGGACCTTTCAATTCATAGATGTGGATCTCGGACCTATGAATGGGGGTATTCCCGATACTCACAAAGAAA
AAGGGAAGTGACTTGGACAAAAAGAGAAGTGACTTGGACAAAAAGAGAAGTAACTTGGACAAAAAGAGAAGTGACTTGGA
CAAAAAGAAACGAAGTGACTTAGACAAATCTTGTTTATCGATAGCCTCGGACCAATCAATCGAATATTGATTAATACGTA
ATCGATCGAACACTACTTGAAAAAGGCTCTTCTGTTCAGAAACGAAATGGTCCAAATGTTCCTGGAAATTCTTGCTCCCA
TTGGACCATTTGTATCTATATGCATCAGGATCCCGATTCATGGATCTCTCGATTCGAGAAATAAGAGGATCAAACCATTT
CTTCTGACTCTTTTTTAAATTCGATAAATGTTGGTTGATCGTATATTTCATTTTCATTATAGTTATATGATTCAGAGTAT
CATTTCCTATTTGATCCCTTTGAATTCCATATTCGAAGTTGCGATCGGATCTATTCATTAAAAAGAATCGATTCGATACA
TTTCTTATGTACCCATAGGTGCTATATTGGATTTGAATCAGATTTCGGATCAATCTATATTGATTGACTGCCTCCATGAT
GTTGTTGCTAGCAAATACCGCTGTTTTTCGTTTTGGATCTTCCAAATCATTCCCGCAGTGGATCCGGACCGAAGAAAAAG
CAAATCCCCTATGATACACCAGATCCGGCTCGGTTATTGATAGAGTGAATAGATCTGCCATTTCTTGAAATCTCTCTTTT
GATTCAAAATCGTGGTGTAACGTGTATCCCCCTTTGTTCCGGTCATGGAATAGATGAAATAAATCCAAAAATGGATTTTT
GTTCAAGAATGAAATCTTATTGGAACTGTCCATATCTGGTTCATCCTTCGGAACCATATCACATCCCGGATCTGATGAAA
TAGGATGAATTGAGACGGTATTTTGTAAATACGTAATTATCTTGAATATATCAACCATTTCTTTATTTTCCGATCGCCTG
AAAGGGACAAAAGAAACATCTTGTTTTTTCTTCCAAAATTTCTGATCTCTAGTGGACCTCTCGGTAGGATTCGAACCCAG
ATGAAGTTCTGACCATCTGTCAGAGAAAAAAGAACGAATTGATCTTGTAGGATTCCCAAGAAATTCTTCGATTTCTTTCG
GAAGCAGATGATTATTCATCTGCTTCTCACGTTTCGTGAATAGCCGGGACATTGAGGAAGATCCAAAAAGGCATTTCGGG
AATCGATCTGATTCTATCTCTGTTCGTTCCGTTTGAAGAAAGGAAGGATCCCAAAGAATCGATCTTTCTTTTAGTTGCTG
AATCTCTGTTTGATCGATCAATGTGTGATATTCTGAATCCTCATTTCTAATGGAATCGAAAAGATCTCTGAATTGATCAG
AAGATCCTTTCGATTGGCTAGAATCCGTTACTTGAACGAAAATAGATCTTGTGGAATCATATTGAATATTTGACAATACA
TTCCGTACCCTGCTAAAAAACCGATCCTTGTTTACCAACCACACATTGTCTAACCAAATCCAATTCTCTCTCGATACGTT
CCTCAAAAAATCCGATTCGTGCTGATTCTTCCCCCAACTAACGAAGAGATCTTGTCGGAATTGCCACATATGAAATTGAG
CACAATTTTGCAAAGAAATACCCCACTTGTTTCTCGAGAAGAGATGGGAAACATGCTCAATATCATTTGATTGAATAGTT
GCCTCAGCTCCTTGTTGTTTGAAGAAACCCTCCCCTTCAATTGGTCGTTTTTCACGAAAAGCAGACATGAGATAACAAAT
CAAGTCTTTCCCTAAGATTTCGAATAGCTGTCCCGAATTCAAGTTGATTATGTTTCGCTTCTTCCTCGGAGAAAGACGAT
CAAACAATTCCCAATCATGGTCCTTGCGGATCGGATCATCCGTATAGGATAAAAAAAGAAACCCCAGATATTTGCTATCT
TTCTCTTTGAATGAGATCTCGATTCCAGCTACGGTTTCATTAGCTATCTTACAACTAGAATCCCTCTTTTTTCCGATCCG
GTTCCTCCACCACCGCGAACCCCGGTTCGATTCAGGCATGATACACTTTTTATTTATTGGGAGAACCCAAGTACTCTCTT
GCGGATCCATGAAACAACTCTCAGAAATCTTTTTCCCTTTTGGAAGATACAGGAGCGAAACAATCAACCTATTGATATTG
GAAGACCAAAAAGATTCTTCCAATGTCTCATTTCTGGGTCCAATGGAATTCATAGGTATAGGAAGAAGCCCCATCAAATA
GAGATTTTTTCTTTCGACCATCTTTTGATTGTTAATACGAGATATAAGGACCGCTACTACAAGCAGTACTACACCTTTGA
TCATGAAATATCGATTGCTTGTTGAACCCTGTGAATCACGTGAAAGTAGGATACTCCAAATTCGGGGGTCAAAGAGTTTC
ATAAAACGTTCTTGGTGGAAAAAAATGTGAGTGAAAGATCCCACTGAATCGAATTTGATCCATGAATCTAAGAAATAGTG
AGAATTTTTGATCTCTCTTAATATCTCTCTCAATTCGAAGATCCAGGATTTGAATTGATGTCGTTTCATTGATTCCTCCT
AAAGATTTTCATTGATTCCTCCTAAAGATTTCATTTCAATTGGAATTTGGTTATTCACGATGTACGATGAGCCCTGTTAA
GCATCCATGGCTGAATGGTTAAAGCGCCCAACTCATAATTGGCAAATTCGTAGGTTCAATTCCTGCTGGATGCACGCCAA
TGGGAACGTTCAATAAGTCTATTGGAATTGGCTCTGTATCAATGGAATCTCATCATCCATACATAACGAATTGGTATGGT
ATATTCATACGATAACATATGAACAGTAAGAACTAGAATTCTTATCGATACTGGAACTCATAGGGAAGAAAATGGATTTA
TGGATGGAATCAAATATGCAGTATTTACAGAAAAAAGTATTCGGTTATTGGGGAACAATCAATATACTTCTAATGTCGAA
TCAGGATCAACTAGGACAGAAATAAAGCATTGGGTCGAACTCTTCTTTGGTGTCAAGGTAATAGCTATGAATAGTCATCG
ACTCCCAGGAAAGGGTAGAAGAATGGGACCTATTATGGGACATACAATGCATTACAGACGTATGATCATTACGCTTCAAC
CGGGTTATTCTATTCCACC------TCTTATAGAGAAAAGAACTTAAAGCAAAATACTTAATAACACGGCGATACATTTA
TACAAAACTTCTACCCCGAGCACACGCAATGGAGCCGTAGACAGTCAAGTGAAATCCAATCCACGAAATAATTTGATCTA
TGGACAGCATCGTTGTGGTAAAGGTCGTAATGCCAGAGGAATCATTACCGCAAGGCATAGAGGGGGAGGTCATAAGCGTC
TATACCGTAAAATCGATTTTCGACGGAATGAAAAAGACATATCTGGTAGAATCGTAACCATAGAATACGACCCTAATCGA
AATGCATACATTTGTCTCATACACTATGGGGATGGTGAGAAGAGATATATTTTACATCCCAGAGGGGCTATAATTGGAGA
TACCATTGTTTCTGGTACAGAAGTTCCTATAGCAATGGGAAATGCCCTACCTTTGAGTGCGGTTTGAACTATTGATTTAC
GTAATTGGAAGTAACCAATTAGGTTTACGACGAAACCTAGAAATCAATCACTGATCCAATTTGAGTACCTCTATGGGATA
GACCTCAACAGAAAACTGTTGAGTAACGGCAGCAAGTGATTGAGTTCAGTAGTTCCTCATAGAAAATTATTGACTCTAGA
GATATGGTAATATGGAGAAGACAAAATTGTTTGAAGCACGCACAGAACCGGAAGCGCCCCTTGTTTCAAAGAGAGGAGGA
CGGGTTATTCACATTTAATTTGATGGTCAGAGGCGAATTGAAAGCTAAGCAGTGGTAATTATAAAGATCCCCCGGGGGAA
AAATAGAGATGTCTCCTACGTTACCCGTAATATGTGGAAGTATCGACGTAATTTCATAGAGTCATTCGGTCTGAATGCTA
CATGAAGAACATAAGCCAGATGACGGAACGGGGAGACCTAGGATGTAGAAGATCATACATGAGTGATTCGGCAGATTTGG
ATTCCTATATATCCACTCATGTGGTACTTCA------------TATAAGATCCATCTGTCTAGATATCATCATATACATC
TAGAAAGCCGTATGCTTTGGAAGAAGCTTGTACAGTTTGGGAAGGGGTTTTTATTGATAAAAAAGAAGAATCTACTTCAA
CCGATATGCCCTTAGGCACGGCCATACATAACATAGAAATCACACTTGGAAAGGGTGGACAATTAGCTAGAGCTGCAGGC
GCTGTAGCGAAGCTGATTGCAAAAGAGGGTAAATCGGCCACATTAAGATTACCATCTGGGGAGGTCCGTTTGATATCCAA
AAACTGCTTAGCAACAGTCGGACAAGTGGGTAATGTTGGGGTGAACCAAAAAAGTTTGGGTAGAGCCGGATCGAAATGTT
GGCTAGGTAAGCGTCCTGCAGTAAGAGGAGTAGTTATGAACCCTGTAGACCATCCCCATGGGGGCGGGGAAGGGAGAGCC
CCAATTGGTAGAAAAAAACCCACAACCCCCTGGGGTTATCCTGCGCTTGGAAGAAGAAGTAGGAAAAGGAAAAAATATAG
TGATAGTTTTATTCTTCGTCGCCGTAAATAGGAATATTGAAAATCGAATTTTTGGAATTTGAAATAATGTGATGGGCGAA
CGACGGGAATTGAACCCGCGCATGGTGGATTCACAATCCACTGCCTTGATCCACTTGGCTACATCCGCCCCTTATCCAGC
TAAAGGATTTTCTCTTTTTTCCATTCATCATTATTGTATTTATTCTTACCTTCATACTTAGATCGAGATATTCTATTGGA
CATAGAATGCCAATCTTTAAAATGTAAAAAAAAGGAGTAATCGGCTGTGACACGTTCACTAAAAAAAAATCCTTTTGTAG
CTAATCATTTATCGAGAAAAATGGAAAAACTCAACATGAGGGAGGAGAAAGAAATAATAGTAACTTGGTCTCGGGCATCT
ACGATTATACCCAAAATGATTGGCCATACAATCGCTGTTCATAATGGAAAAGAACATTTACCTATTTATATAACNGATCA
TATGGTAGGTCACAAATTGGGAGAATTCGCACCTACTCTGACTTTCGCAAGACATGCGAGAAACGATAATAAATCTCGTC
GTTAATTAATTTGGAAAAAAAATAGATACTTATCATTCATTGGCGG--GAGAGAGCTATACCCAATATCTTATAAAAACA
AGATATTGGGTATGACTCCTTCAACGATTCTTAATGCATTAAGACGGAAATCTTATCCATTTGTAGATGGAACTTCAACA
GCAGCTAGGTCTAGAGGGAAGTTGTGAGCATTACGTTCATGCATTACTTCCATACCAAGGTTAGCACGGTTGATGATATC
AGCCCAAGTGTTAATAACACGACCCTGACTATCAACTACAGATTGGTTAAAATTGAAACCATTTAGGTTGAAAGCCATAG
TACTAATACCTAAAGAAGTGAACCAGATACCCACTACAGGCCAAGCAGCCAAGAAGAAATGTAGGGAACGAGAATTGTTG
AAACTAGCATATTGGAAGATCAATCGGCCAAAATAACCATGAGCAGCTACGATATTATAAGTTTCTTCCTCTTGACCGAA
TCTGTAACCTTCATTAGCAGACTCGTTTTCAGTGGTTTCCCTGATTAAACTAGAGGTTACCAAGGAACCATGCATAGCAC
TAAATAGGGAGCCGCCGAATACACCAGCTACGCCTAACATGTGAAATGGATGCATAAGGATATTGTGCTCTGCCTGGAAT
ACAATCATGAAGTTGAAAGTACCAGATATTCCTAAAGGCATACCATCAGAGAAACTTCCTTGACCAATAGGGTAGATCAA
GAAAACAGCAGTAGCAGCTGCAACAGGAGCTGAATATGCAACAGCAATCCAAGGACGCATACCCAGACGGAAACTAAGTT
CCCATTCACGACCCATGTAACAAGCTACACCAAGTAAAAAGTGTAGAACAATTAACTCATAAGGACCGCCATTGTATAAC
CACTCATCAACAGATGCTGCTTCCCATATCGGGTAAAAATGCAAACCTATAGCTGCAGAAGTAGGAATAATGGCACCAGA
GATAATATTGTTTCCATAAAGTAAAGACCCAGAAACAGGCTCACGAATACCATCAATATCTACTGGAGGAGCAGCAATGA
AGGCGATAATAAATACAGAAGTTGCGGTCAATAAAGTAGGGATCATCAAAACACCGAACCATCCAATGTAAAGACGGTTT
TCGGTGCTGGTTATCCAGTTACAGAAGCGACCCCACAGGCTTGTACTTTCGCGTCTCTCTAAAATTGCAGTCATGGTAAA
ATCTTGGTTTATTCAATTTTCAAGGACTCCCAAGCACACGTACTAACTA------ATTAGAAGATAGATAATAGAAGGCT
TGTTATTTAACAGTATAACATGACTTATATGCCAATGTCAACCAATCTAAACCAATATGTATCTATCCGCCTAAATCGAA
ATGCACCAAAAAACTTGTAAATTGACGCGAGATAAAACTCAAATTGAAAAAGAAATCTTTCTTTTTCGATTTTCCATATG
GGTTGCCCGGGACTCGAACCCGGAACTAGTCGGATGAAGTAGATCATTTTTTCTTGTTGCAATAGAAGAAAAGACCCCTT
CCAAAACCGTGCTTGCATTTTTCATTGCACACGACTTTCCCNNNNNNNNNNNNNNNNNNNNNNNNNNNNNNNNNNNNNNN
NNNNNNNNNNNNNNNNNNNNNNNNNNNNNNNNNNGTATTCAACCACTACACTACTTACACGGGCATTTCAGAATGAAAAT
TCATAAATTTTCTAGTTAAAAGGTCTCATGACCAATCATGAATGATTCACTAAGTCATTAATACGGATAATATCCAAATA
CCAAATACGTTCTTTATGTG------GTAAAATAAAAGGAGTTGTTTTGGGAAAGATCAAAGAAAGAACCTGTTCTTCTT
CTGTAAAGAATTCTTCTAATAACCCCGAACCCAATCTTCGCAAAAGAGTGCGTACTGTACTTTTATGTTTACGAGCCAAA
GTTCTAGCACACGAAAGTCGAAGTATATACTTTATTCGATACAAACCCTGTTTTTTTGAGGATCCACTATAATAATGAGA
AAGAGTTCTACATACCCGACCGAATCGATCAAGAATATCAGAATCCGATAAATCGGTCCAGATCGGTTTACTAATAGGAT
GGCCCGATACAGTACAAAATTTAGCTTTAGCCAAAGATCCAACAAGAAAAATAACTGGGACTATGGTATCAAATTTCTTA
GTAATGGTATCTATTNGAAATGAATTCTCTAACATTTGATTCCTTACCGCNGAAAAATAGAGTAGTAAACTTGAAAGANN
NNNNNNNNNNNNNNNNNNNNNNNNNNNNNNNNNGTTTATATGGATCCTGTACGGTTGCGACCAAATATGAAAATAATATT
GCCAGAAATTGAAAAAATGATATTTCCATTTCTTCATCAGAAGATGAGTCCCCTTTGAAGCAAGAATTGCTTTTCCTTGA
TATCGAACATAATGCATGAAAGGATCTTTACAGAACCATAGGGTTCTATGAAAATNNNNNNNACATACTACTACAANNNN
NNNNNNNNNNNNNNNNNNNNNNNNNNNNNNNNNNNNNNNNNNNNNNNNNNNNNNNNNNNNNNNNNNNNNNNNNNNNNNNN
NNNNNNNNNNNNNNNNNNNNNNNNNNNNNNNNNNNNNNNNNNNNNNNNNNNNNNNNNNNNNNNNNNNNNNNNNNNNNNNN
NNNNNNNNNNNNNNNNNNNNNNNNNNNNNNNNNNNNNNNNNNNNNNNNNNNNNNNNNNNNNNNNNNNNNNNNNNNNNNNN
NNNNNNNNNNNNNNNNNNNNNAACATCTTGAACNNNNNNNNNNNNNNNNNNNNNNNNNNNNNNNNNNNNNNNNNNNNNNN
NNNNTAGNNNN----------------------------------------------------NNNNNNNNNNNNNNNNN
NNNNNNNNNNNNNNNNNNNNNNNNNNNNNNNNNNNNNNNNNNNNNNNNNNNNNNNNNNNNNNNNNNNNNNNNNNNNNNNN
NNNNNNNNNNNNNNNNNNNNNNNNNNNNNNNNNNNNNNNNNNNNNNNNNNNNNNNNNNNNNNNNNNNNNNNNNNNNNNNN
NNNNNNNNNNNNNNNNNNNNNNNNNNNNNNNNNNNNNNNNNNNNNNNNNNNNNNNNNNNNNNNNNNNNNNNNNNNNNNNN
NNNNNNNNNNNNNNNNNNNNNNNNNAGTTCGTAAAAAATCGAACCATTTAACCCATGATTATGAGCAAATGCATAAATAT
ATTCCTGAAAGAGTAGCGGATATAGGAAGTGTTGTTGCCAAGATCTATCCTTTTCTAAATATCCTTGTAATTCTTCCATT
GACTTACATTTTTTCTACTTGAAACAAAAACAGTGAGCATTTCTTGGGTTATTAA----TACATAGTGCAATATGGTCAG
AACAAGGTATGTATTATGTNNNNNNNNATATATATACNNNNNNNNNNNNNNGTCCAATCAACAGACCTTTTTCCTCTCCC
CTTCTATCTAATGGGTTTATCCTCGTTATAATTACTAGAGGTTCAAAAATCTTTTATTTTTGCAACCCGATCGCTCTTTT
GACTTTGGAACAAATTCTTTTTGTCAGTATACTGTTTCTTCTACACATTCGTTTCCAATCTATAANNNNNNNNNNNNNNN
NNNNNNNNNNNNNNNNNNNNNNNNNNNNNNNNNNNNNNNNNNNNNNNNNNNNNNNNNNNNNNNNNNNNNNNNNNNNNNNN
NN-NNNNNNNNNNNNNNNNNNNNNNNNNNNNNNNNNNNNNNNNNNNNNNNNNNN-NNNNNNNNNNNNNNNNNNTAGNNNN
NNNNNNNNATCNNNNNNNNNNNNNNNNNNNNNNNNNNNNNNNNNNNNNNNNNNNNNNNNNNNNNNNNNNNNNNNNNNNNN
NNNNNNNNNNNNNNNNNNNNNNNNNNNNNNNNNNNNNNNNNNNNNNNNNNNNNNNNNNNN-NNNNNNNNNNNNNNNNNNN
--NNNNNNNNNNNNNNNNNNNNNNNNNNNNNNNNNNNNNNNNNNNNNNNNNNNNNNNNNNNNNNNTTTATAGACTCTACC
AATAGTCTGGACGAATTCGTTGCTTCATCCAAATGTGTAAAAGATCATAGTCGCACTTAAAAGCCGAGTACTCTACCGTT
GAGTTAGCAACCCAGATAAATATGATTTATANNNNNNNNNNNNNNNNNNNNNNNNNNNNNNNNNNNNCNNNNNNNNNNNN
NNNNNNNNNNNNNNNNNNNNNNNNNNNNNNNNNNNNNNNNNNNNNNNNNNNNNNNNNNNNNNN-------NNNNNNNNNN
NNATGGATCGGATTAAAAAA-------CAACGGATTCCCAATAGAAANNNNNNAATTTACGGACCACCCTTTTTCTCAAA
ATTTTTTATTTTCGTTAACAAAATACATCTTGTATNNGNNNNNNNNNNNNNNNNNNNNNNNNNNNNNNNNNNNNNNNNNN
NNNNNNNNNNNNNNNNNNNNNNNNNNNNNCNNNNNNNNNNNNNNNNNNNNNNNNNNNNNNNNNNNNNNNNNNNNN-----
--------------------------------------------------------------------------------
----------------------------------------------------------NNNNNNNNNNNNNNNNNNNNNN
NNNNNNNNNNNNNNNNNNNNNNNNNNNNNNNNNNNNNNNNNNNNNNNNNNNNNNNNNNNNNNNNNNNNNNNNNNNNNNNN
NNNNNNNNNNNNN-NNNNNNN-----------------------------------------------------------
------------------------------------------------NNNNNNNNNNNNNNNNNNNNNNNNNNNNNNNN
NNNNNNNNNNNNNNNNNNNNNNNNNNNNNNNNNNNNNNNNNNNNNNNNNNNNNNNNNNNNNNNNNNNNNNNNNNNNNNNN
NNNNNNNNNNNNNNNNNNNNNNNN--NNNNNNNNNNNNNNNNNNNNNNNNNNNNNNNNNNNNNNNNNNNNNNNNNNNNNN
NNNNNNNNNCCTGTAGGTTGAGCACCTTTTTCAAGGAAATAACGAATGGCGGGAACATTTAAATAAGTTTGATTCTGTAT
CGGGTCGTAAAAACCCACTTTTTGAAGATCTTTTCCTTCTCTTCGGGATCGAACATCAATTGCAACGATTCGATAGATCG
CCCATTGGGATAGATGTAGGTAAATAATA-CCCCCCCCCTGGAAACGTATAGGAGGCTTTCTCCTCATACGGCTCGANNN
NNNNNNNNNNNNNNNNNNNNNNNNNNNNNNNNNNNNNNNNNNNNNNNNNNNNNNNNNNNNNNNNNNNNNNNNNNNNNNNN
NNNNNNNNNNNNNNNNNNNNNNNNNNNNNNNNNNNNNNNNNNNNNNNNNNNNNNNNNNNNNNNNNNNNNNNNNNNNNNNN
NNNNNNNNNNNNNNNNNNNNNNNNNNNNNNNNNNNNNNNNNNNNNNNNNNNNNNNNNNNNNNNNNNNNNNNNNNNNNNNN
NNNNNNNNNNNNNNNNNNNNNNNNNNNNNNNNNNNNNNNNNNNNNNNNNNNNNNNNNNNNNNNNNNNNNNNNNNNNNNNN
NNNNNNNNNNNNNNNNNNNNNNNNNNNNNNNNNNNNNNNNNNNNNNNNNNNNNNNNNNNNNNNNNNNNNNNNNNNNNNNN
NNNNNNNNNNNNNNNNNNNNNNNNNNNNNNNNNNNNNNNNNNNNNNNNNNNNNNNNNNN---------------------
--------------------------------------------------------------------------------
--------------------------------------------------------------------------------
-------------------------NNNNNNNNNNNNNNNNNNNNNNNNNNNNNNNNNNNNNNNNNNNNNNNNNNNNNNN
NNNNNNNNNNNNNNNNNNNNNNNNNNNNNNNNNNNNNNNNNNNNNNNNNNNNNNNNNNNNACTTATTAATTGTTACTAAC
CCTAGACTCTTCCCCCCGATAAATGAATCAATACTTTTTGGTCGAGCTCCATTATGTACTATTCCTA-TTTACCAACCCA
ACACAAATTAGGTTCCTAGCAAGAACAGAACAAACTATGTCGATTCAAGAGCATCTTCATTCTTATAGAAAATGGTGGAT
GTAAGAATCCACAACGAATCATGTCCTTCAAGTCGCACGTTGCTTTCTACCACATCGTTTCAAACGAAGTTTTACCATAA
CATTCTTCTGATTAAATTTCGAACCGGTATGGAATTGATTCAATAGGGAATCCTGAATAGTCATTGGCTCAAATGAAACA
GATTTCTAAAAAAGACGAATAAACGCGTTTACTTAAGTCTTACTTA-ATCTTCAACAGATTGTTCGGGATGATGAATCAT
AAAAGAAAAAGGATCATCCCC-----------GAACACATAAAT-----------TAAAAAGTAAAGGCCTTTACTTAAT
AGAATTATCCAATAGNNNNNNNNNNNNGGATGGATTTTCAATNNNNNNACAAANNNNGTTATTAACCAAATGTAAGCTAT
TCNNNNNNNNNNNNNNNNNNNNNNNNNNNNNNNNNNNNNNNNNNNNNNNNNNNNNNNNNNNNNNNNNNNNNNNNNNNNNN
NNNNNNNNNNNNNNNNNNNNNNNNNNNNNNNNNNNNNNNNNNNNNNNNNNNNNNNNNNNNNNNNNNNNNNNNNNNNNNNN
NNNNNNNNNNNNNNNNNNNNNNNNNNNNNNNNNNNNNNNNNNNNNNNNNNNNNNN-------------------------
--------------------------------------------------------------------------------
------------------------NNNNCTATTATACAGCATACAGACCGATTT--------------------------
--------------------------------------------------------------------------------
--------------------------------------------------------------------------------
--------------------------------------------------------------------------------
-----------------------------------------------------CTATTTCAATTCAGAATGCACCATGTG
CGAATTCCCATTTTACGGGTATGGAACACAAGGTTTCCCTAAGTAACTAACTTCAATATGAATATGAGTATGAACATACT
CTGAATGGGAATGACCC--CCCCAATTCTNNNNNNNNNNNNNNNNNNNNNNNNNNNNNNNNNNNNNNNNNNNNNNNNNNN
NNNNNNNNNNNNNNNNNNNNNNNNNNNNNNNNNATATATATCCAA-------GGAAGATTAAACAGAAAATTGTTAAAGA
GAAAAATCCTTCGNNNCTGATGGAGACGATCTGGGACGGAAGGATTCGAACCTCCGAATAGCGGGACCAAAACCCGTTGC
CTTACCGCTTGGCCACGCCCCATTTAGGTTNNNNNNNNNNNNNNNNNNNNNCTAATATTGGTATTGGTCATTCGTCAATC
CCAGCCNNNNNNNNN-----------NNNNNNNNNNNNNNNNNNNNNNNNNNNNNNNNNNNNNNNNNNNNNNNNNNNNNN
NNNNNNNNNNNNNNNNNNNNNNNNNNNNNNNNNNNNNNNNNNNNNNNNNNNNNNNNNNNNNNNNNNNNNNNNNNNNNNNN
NNNNNNNNNNNNNNNNNNNNNNNNNN---------NNNNNNNNNNNNNNNNNNNNNNNNNNNNNNNNNNNNNNNNNNNNN
NNNNNNNNNNNNNNNNNNNNNNNNNNNNNNNNNNNNNNNNNNNNNNNNNNNNNNNNNNNNNNNNNNGTCTTAATTCCATC
CTTTATTCGAGTAGTTTTTTCTTCGCTAAATTGCCCGAGGCTTATGCCTTTTTCAACCCAATCGTAGATGNNNNNNNNNN
NNNNNN--------------------------------------------------------------------------
--------------------------------------------------------------------------------
--------------------------------------------------------------------------------
--------------------------------------------------------------------------------
--------------------------------------------------------------------NNNNNNNNNNNN
NNNNNNNNNNNNNNNNNNNNNNNNNNNNNNNNNNNNNNNNNNNNNNNNNNNNNNNNNNNNNNNNNNNNNNNNNNNNNNNN
NN-NNNNNNNNNNNNNNNNNNNNNNNNNNNNNNNNNNNNNNNNNNNNNNNNNNNNNNNNNNNNNNNNNNNNNNNNNNNNN
NNNNNNNNNNNNNNNNNNNNNNNNNNNNNNNNNNNNNNNNNNNNN-NNNNNNNNNNNNNNNNNNNNNNNNNNNNNNNNNN
NNNNNNNNNNNNNNNNNNNNNNNNNNNNN-------NNNNNNNNNNNNNNNNNNNNNNNNNNNNNNNNNNNNNNNNNNNN
NNNNNNNNNNNNNNNNNNNNNNNNNNNNNNNNNNNNNNNNNNNNNNNNNNNNNNNNNNNNNNNNNNNNNNNNNNNNNNNN
NNNNNNNNNNNNNNNNNNNNNNNN----NNNNNNNNNNNNNNNNNNNNNNNNNN-NNNNNNNNNNNNNNNNNNNNNNNNN
NNNNNNNNNNNNNNNNNNNNNNNNNNNNNNNNNNNNNNNNNNNNNNNNNNNNNNNNNNNNNNNNNNNNNNNNNNNNNNNN
NNNNNNNNNNNNNNNNNNNNNNNNNNNNNNNNNNNNNNNNNNNNNNNNNNNNNNNNNNNNNNNNNNNNNNNNNNNNNNNN
NNNNNNNNNNNNNNNNNNNNNNNNNNNNNNNNNNNNNNNNNNNNNNNNNNNNNNNNNNNNNNNNNNNNNNNNNNNNNNNN
NNNNNNNNNNNNNNNNNNNNNNNNNNNNNNNNNNNNNNNNNNNNNNN---------------------------------
----------------------------------------------------------------NNNNNNNNNNNNNNNN
NNNNNNNNNNNNNNNNNNNNNNNNNNNNNNNNNNNNNNNNNNNNNNNNNNNNNNNNNNNNNNNNNNNNNNNNNNNNNNNN
NNNNNNNNNNNCTTCATTTCNNNNNNNNNNNN------------------------------------------------
--------------------------------------------------------------------------------
--------------------------------------------------------------------------------
--------------------------------------------------------------------------------
--------------------------------------------------------------------------------
--------------------------------------------------------------------------------
-------------------------------------------NNNNNNNNNNNNNNNNNNNNNNNNNNNNNNNNNNNN-
--------------------------------------------------------------------------------
----NNNNNNN--------------------------------------NNNNNNNNNNNNNNNNNNNNNNNNNNNNNNN
NNNN-NNNNNNNNNNNNNNNNNNNNNNNNNNNNNNNNNNNN---NNNNNNNNNNNNNNNNNNNNNNNNNNNNNNNNNNNN
NNNNNNNNNNNNNNNNNNNNNNNNNNNN-NNNNNNNNNNNNNNNNNNNNNNNN-NNNNNNNNNNNNNNNNNNNNNNNNNN
NNNNNNNNNNNNNNNNNNNNNNNNNNNNNNNNNNNNNNNNNNNNNNNNNNNNNNNNNNNNNNNNNN-NNNNNTTTTCAAG
T----------------ACCTCCAGCGGGACGAAGTGCCAACACTAGAATTTTCATGAGTCTGCTGCNATCTTAATTGNN
NNNNNNNNNNNNNNNNNNNNNNNNNNNNNNNNNNNNNNNNNNNNNNNNNNNNNNNNNNNNNNNNNNNNNNNNNNNNNNNN
NNNNNNNNNNNNNNNNNNNNNNNNNNNNNNNNNNNNNNNNNNNNNNNNNNNNNNNNNNNNNNNNNNNNNNNNNNNN--NN
NNNNNNNNNNNNNNNNNNNNNNNNNNNNNNNNNNNNNNNNNNNNNNNNNNNNNNNNNNNNNNNNNNNNNNNNNNNNNNNN
NNNNNNNNNNNNNNNNNNNNNNNNNNNNNNNNNNNNNNNNNNNNNNNNNNNNNNNNNNNNNNNNNNNNNNNNNNNNNNNN
NNNNNNNNNNNNNNNNNNNNNNNNNNNNNNNGTAAAGGATCTATGGATGAAAATACAAAACAAAAGTGTATTTCCAATCG
TAACTAGATCTTCAATTTTTGTGTTGTAAAGGGAAGATTGAAGCCAAATAGCTAGAAAACGATGATTTTGGTTTACTAGA
ACCGTTAGCCTATTTATTGTTTTAGCTCGGTGGAAACCAAATTCTTTTCCTCAGGATCCCTCGAATGGAAATATGGAACG
AAGTAACTAGATTAGACAGATTTGGTATAATCCCTTACTCTAGAGGGATCATCTAAAAAGCTACTCGCTTTGGATGCATT
CAACAATAAAAATAAAAGCTGACATAGATGTTATG-ATCTAATTTTTAATACATTGATCTTCCATAAAGGAGCCGAATGA
AACCAAAATTTCATGTTCGGTTTTGAATTAGAGACATTTAAAATGATCAATTAACGTCGACTATAACCCCTAGCCTTCCA
AGCTAACGATGCGGGTTCGATTCCCGCTACCCGCTACATATTCCTTATTCTACATNNNNNNNNNNNNNNNNNNNNNNNNN
-NNNNNNNNNNNNNNNNNNNNNNNNNNNNNNNNNNNNNNNNNNNNNNNNNNNNNNNNNNNNNNNNNNNNNNNNNNNNNNN
NNNNNNNNNNNNNNNNNNNNNTGTCTAATGGATAGGACAGAGGTCTTCTAAACCTTTGGTATAGGTTCAAATCCTATTGG
ACGCAATTTTTTTCCATCTATTTTTGAAAATGGCGATACTAAGAAACCCTTTTTATTTTATTCGAATCAGAAATAGTTAG
CAATGNNNNCTCNNNNNNNNNNNNNNNNNNNNNGNNNNNNNNNNNNNNNNGAAATTTATGCTTGTTCCTCAAGTAGAAAC
AGTTCGATCTGTTCCTGAATAGCTTCTTTCAAAAGGGTTTCTGCTTCCTCAGTAAATGTCTTGTTAGAAGATATAATTTC
TTGGAATTGAGGTTTATTCTTTTTTAAGTAGGTACGTAACTGAATAAGAAATTTCTTTACCTGCCCAATTTCTAACTGAT
CAAGATATCCATTCGCCCCAGTATAAATAGTAGCTATCTGTTCTTCTACCGTAAGAGGGTCTGATTGGGATTGTTTAAGC
AACTCACGTAATCGTTGACCTCTTGCCAATTGATTCTGAGTAGCTTTATCGAGATCAGAAGCGAATTGTGCAAAGGCCTC
TAACTCTGCGAATTGAGCTAGTTCCAATTTTAATTTGCCGGCTACCTGTTTCATGGCTTTAATTTGAGCTGCGGATCCCA
CTCTGGAAACAGAAATACCTACATTAATAGCGGGTCGAATTCCCGCATTGAATAGATCGGCGGATAGGAATATTTGCCCA
TCTGTAATGGAAATTACATTAGTAGGAATATAAGCCGAAACGTCTCCAGATTGAGTCTCAACTATTGGTAAAGCAGTCAT
ACTCCCTTCACCTAAACTGGAACCTAATTTAGCGGCTCTTTCCAAAAGGCGTGAATGCAAATAAAAAACATCCCCTGGAT
AAGCTTCACGACCAGGAGGTCTTCTTAATAGAAGAGACATTTGACGATAAGCTTGTGCTTGTTTGGAGAGATCATCATAA
ATTATTGAAGTATGTTGGTTACGATACATAAAATATTCAGCCAAAGCTGCTCCCGTATAAGGAGCAAGGTATTGTAATGT
AGCAGGGGAGTCCGCCGTTTCGGCTACCACAATAGTGTATTCCATTGCCCCTTGCTCTTGGAAAGTGGTCACTACCTGAG
CCACAGAAGATGCTTTTTGACCAATAGCTACATAAACACAGATTACACTTTTCCCTTTTTGATTGAGAATGGTATCTGTG
GCTACTGCTGTTTTGCCGGTCTGTCTGTCCCCAATAATTAATTCTCGCTGACCGCGTCCTATAGGGATCATCGAATCAAT
AGCAATAAGTCCTGTTTGAAGAGGCTCATACACGGAGCGTCTCGAAATAATACCTGGGGCAGGAGATTCAATTAACCGAG
ATTCAGAAGCGGAAATTTCACCTCTCCCATCAATAGGTTTAGCCAGAGCATTTATAACACGACCCAAATAAGCCTCGCTC
ACGGGTATCTGAGCAATTCTTCCTGTTGCTTTTACAGAACTTCCCTCTTGTATCATCAAACCATCACCCATTAATACAAC
GCCAACATTATTTGATTCCAAATTGAGAGCAATGCCTATTGTACCCTCTTCAAATTCTACTAATTCACCTGCCATTACTT
CATCAAGACCATGAATACGAGCAATGCCGTCGCCTACTTGAAGTACGGTACCAGTATTCACAATCTTTACTTCTCTATTA
TATTGTTCAATACGTTCACGGATAATATTACTAATTTCGTCAGCTCGAAGAGTTACCATTAG-TGTCTC-TTTTTTTTTC
GGAAACAAAGATAAAAAATAATACCTAAACTCTAAACTAAAGTAAAAGTA------GAAGGGCTAATCCGTTATTTCTTC
CATGGCCCCCCGAGGATTCCAATATTAGCACTGATGGTACGGAGATGCAACTCGCTATTTAAACAACTATTCAGAGTTCC
TAGAGCTCCCTGTAAGGCTTGTTGGAAAACTTGTTGTCGGACCTGATTAATTGCTCTTTGTTGTTCAAAATGAAGGGTTT
CATTTTTGTAATTTTCTAATTGTTCCAAACTAGAAGAAGTAGCATTAATCAAATTGGCTTTTTCTCGTTCTATCTCAGAG
TATCCGTTCATTCGATACTCATCTGCTTCCATTTCTACTTTCCGTAAATGAGCCCGGGCTCTTTCGAGCTGTTCAATGGC
CCCTCTACGTAATTCTTCCGAATTTCGAATAGTACTCAAAATCCTCTGTTTTCGATNNNNNNNNNNNNNNNNNNNNNNNN
NNNNNNNNNNNNNNNNNNNNNNNNNNNNNNTCCATGATCTCTTCCCGAACCAAACATGAATCTTTCGATTCATTTGGCTC
TCACGCTCCCTTTTTTATTTTATGGACATTCCCGTATCTNNNNNNNNNNNNNNNNNNNNNNNNNNNCTNNNNNNNNNNNN
NNNNNNNNNNNNNNNNNNNNNNNNNNNNNNNNNNNNNNNNN---------------------------------------
---NNNNNNNNNNNNNNNNNNNNNNNNNNNNNNNNNNNNNNNNNNNNNNNNNNNNNNNNNNNNNNNNNNNNNNNNNNNNN
NNNNNNNNNNNNNNNNNNNNNNNNNNNNNNNNNN----NNNNNNNNNNNNNNNNNNNNNNNNNNNNNNNNNNNNNNNNNN
NNNNNNNNNNNNNNNNNNNNNNNNNNNNNNNNNNNNNNNNNNNNNNNNNNNNNNNNNNNNNNNNN-NNNNNNNNNNNNNN
NNNNNNNNNNNNNNNNNNNNNNNNNNNNNNNNNNNNNNNNNNNNNNNNNNNNNNNNNNNNNNNNNNNNNNNNNNNNNNNN
NNNNNNNNNNNNNNNNNNNNNNNNNNNNNNNNNNGGTAGAAAGAGTACCATGTTGTGCCCGGACTTCAAACAGTTTAGCT
TTAACCATGTTAATGGTCTCACATTATTGGTTGGTTGATAGAGAATCAAAGTTGACTTACCAATGAATAACGAAATGCTA
TGGTTCTTACATATGGTTTATGAATTTACTCAGAAGNNATTCGTNNNNNNNNNNNNNNNNNN-NNNNNNNNNNNNNNNNN
NNNNNNNNNNNNCATAAATAAAGTGCAGTCGGTTAGATCCAACCTATTCATGAAATATACAACTCGCACACACTCCCTTT
CCAAAAAAAATCAATACACCAAGCACTACACTTAGATTTATTGGATTTGTTGCTAAAATATCGGTATTAAACCCGAAACT
CCCGGCGGATGGCCAGTGGCCTAAGGAAACGAAAGAATCGGTTACATTTTTCATATACTCTCCTCTTATAGATAGGACNN
NNNNNNNNN--NNNNNNNNNNNNNNNNNNNNNNNNNNNNNNNNNNNNNNNNNNNNNNNNNNNNNNNNNNNNNNNNNN-NN
NNNNN--------NNNNNNNNNNNNNNNNNNNNNNNNNNNNNNNNNNNNNNNNNNNNNNNNNNNNNNNNNNNNNNNNNNN
NNNNNNNNNNNNNNNNNNNNNNNNNNNNNNNNNNNNNNNNNNNNNNNNNNNNNNNNNNNNNNNNNNNNNNNNNNNNNNNN
NNNNNNNNNNNNNNNNNNNNNNNNNNNNNNN---------NNNNNNNNNNNNNNNNNGGAAGAAAGCGAGTGAATCCACT
AATTCCTCATCTTCAAATCACTCCTTCCCGGGGTATTGTCGCAACAAACAAATACATAATTGNNNNNNNNNNNNNNNNNN
NNNNNNNNNNNNNNNNNNNNNNNNNNNNNNNNNNNNNNNNNNNNNNNNNNNNNNNNNNNNNNNNNNNNNNNNNNNNNNNN
NNNNNNTAAATTAAACAAAAGGATTCGCAAATAAAAGCGCTAATGCCACGACCAGTCCATAAATTGTTAAAGCTTCCATA
AAAGCTAGACTAAGTAATAAAGTACCTCGTATTTTTCCTTCTGCTTCTGGTTGTCTCGCAATACCTTCTACGGCTTGGCC
TGCAGCAGTACCTTGACCAACTCCAGGTCCAATAGAAGCAAGCCCTACGGCCAATCCAGCAGCAATAACGGAAGCGGCAG
AAATCAGTGGATTCATGATGATAGGTTCCTCACACCAAAAAAAAATGGTTAATGATACAATCAACCAATAAATTATTACT
TNNNNNNNNNNNNNNNNNNNNNNNNNNNNNNNNNNNNNNNNNNNNNNNNNNNNNNNNNNNN-NNNNNNNNNNNNNNNNNN
--------NNNNNNNNNNNNNNNNNNNNNNNNNNNNNNNNNNNNNNNNNNNNNNNNNNNNNNNNNNNNNNNNNNNNNNNN
NNNNNNNNNNNNNNNNNNNNNNNNNNNNNGATTCGAGAAGAATTCTTCGAAAAGTATACAGGGGCTGTGGCTGGCCTTAT
AAGCATTCGATATATCTAGTGGTGACCCCCACNNNNNNNNNNNNNNNNTCGTAATATCGTCTATCTTTCCTCCTACAACT
CTAGTC--ATATATATATGTANNNNTANNNNTTATGTTCCTCAACTAAGAACCAA---------ATGCATTGCCTCAATT
GGGATAAGCTTAAAAATAAAGACTATTTCGAAAACTAATCAATGATGACCCTCTATGGATTCCCCTATATAAGCCGCGGC
TAAAGTTGCAAAAATAAGAGCTTGAATACCGCTTGTAAATAATCCAAGAAACATGACAGGTATAGGAACTACTAAAGGTA
CTAAAGAAACAAGAACAACAACTACTAATTCATCAGCTAATATATTCCCGAAAAGTCGAAAACTAAGAGATAAAGGTTTT
GTGAAATCTTCTAGGATGTTAATTGGTAAAAGTATTGGAGTTGGTTGAATGTATTTTCCGAAATAACCCAATCCTTTTTT
GGTAAGACCCGCATAAAAATATGCTACTGACGTGAGTAAAGCTAAAGCAACAGTAGTATTTATATCATTTGTGGGGGCGG
CTAGCTCCCCATGAGGTAACTGTATGATTTTCCAAGGGAAAAGGGCCCCTGACCAATTTGAAACAAAAATAAATAGGAAC
ATAGTTCCAATAAAGGGAACCCAACGGCCATATTCTTCTCCAATCTGAGTTTTGCTCAAGTCTCGAATAAATTCAAGGAC
ATATTCGAAGAAATTCTGACCGTCGGTCGGAATGGTTTGTGGATTCCGAACGGATATGATGACTGAACCTAATAAGATAG
CAATTACGACCCAAGAAGTGATAAGTACTTGGGCATGAATTTGTAAACCTCCTATTTGCCAATATAAATGTTGGCCTACT
TCTACACCTGATATATCGTATAACCCTTTGAGTGTTTTAATGGAACATGGTATAACATTCATATTGTCCTCTGACAGAAA
TCGAACTGAAAAAAAGAATTATTTTGATTCAACCATCTCTTTCTCGACTCATCTACTTTCATCATTAATTATATAGTTAG
```
